# Targeted genomic sequencing with probe capture for discovery and surveillance of coronaviruses in bats

**DOI:** 10.1101/2022.04.25.489472

**Authors:** Kevin S. Kuchinski, Kara D. Loos, Danae M. Suchan, Jennifer N. Russell, Ashton N. Sies, Charles Kumakamba, Francisca Muyembe, Placide Mbala Kingebeni, Ipos Ngay Lukusa, Frida N’Kawa, Joseph Atibu Losoma, Maria Makuwa, Amethyst Gillis, Matthew LeBreton, James A. Ayukekbong, Corina Monagin, Damien O. Joly, Karen Saylors, Nathan D. Wolfe, Edward M. Rubin, Jean J. Muyembe Tamfum, Natalie A. Prystajecky, David J. McIver, Christian E. Lange, Andrew D.S. Cameron

## Abstract

Public health emergencies like SARS, MERS, and COVID-19 have prioritized surveillance of zoonotic coronaviruses, resulting in extensive genomic characterization of coronavirus diversity in bats. Sequencing viral genomes directly from animal specimens remains a laboratory challenge, however, and most bat coronaviruses have been characterized solely by PCR amplification of small regions from the best-conserved gene. This has resulted in limited phylogenetic resolution and left viral genetic factors relevant to threat assessment undescribed.

In this study, we evaluated whether a technique called hybridization probe capture can achieve more extensive genome recovery from surveillance specimens. Using a custom panel of 20,000 probes, we captured and sequenced coronavirus genomic material in 21 swab specimens collected from bats in the Democratic Republic of the Congo. For 15 of these specimens, probe capture recovered more genome sequence than had been previously generated with standard amplicon sequencing protocols, providing a median 6.1-fold improvement (ranging up to 69.1-fold). Probe capture data also identified five novel *alpha-* and *betacoronaviruses* in these specimens, and their full genomes were recovered with additional deep sequencing. Based on these experiences, we discuss how probe capture could be effectively operationalized alongside other sequencing technologies for high-throughput, genomics-based discovery and surveillance of bat coronaviruses.

## Supplemental materials 2 (probe panel sequences) for "Targeted genomic sequencing with probe capture for discovery and surveillance of coronaviruses in bats" (part 1 of 3)

```
>bat_probe_1
GTGGCTTTTATGTCAAACCTGGTGGTACGACATCTGGTGATGCTACAACAGCTTATGCCAATTCAGTTTTTAACATATTTCAGGCAACTAGTGCAAATGTTAACCGTTTGTTGAGTGTTG
>bat_probe_2
TTAGTGAAATGGTCTTGTGCGGAGGTGGGTTTTATGTAAAACCTGGTGGCACTAGTAGTGGTGATTCAACAACTGCATACGCTAATAGTGTGTTTAATATATGTCAGGCCGTTAGTGCAA
>bat_probe_3
AAATGTTAACCGCTTGTTGAGTGTTGATAGTAATACATGTAACAACATAGAAGTTAAGCAATTGCAGCGTAAGTTGTATGATTGTTGTTATCGATCATCAAGTGTGGATCAAAGTTTTGT
>bat_probe_4
GTCAGGCCGTTAGTGCAAACATTAATACATTACTATCTATAGATGGTAATAAGGTGCATAATTTATATGTACGTGAATTGCAACATCGCCTCTATATGGGTATTTACCGTAGTACACATG
>bat_probe_5
TTCTGTGACCTTTGTGACATGGGCGCACGGCTTTGAATTAACCACCTTGCATTATTTTGTCAAGGTAGGTTTAGAGCGTACCTGTTATAATTGCCAGCGTAGAGCTACTTTATATAATAG
>bat_probe_6
CTAAGTGTGATAGAGCTTTGCCCAACATGATTAGAATGATTTCTGCAATGATACTTGGTTCTAAGCACGTTAATTGCTGTAGTTCCAGCGATAGGTACTACAGATTGTGTAACGAGCTAG
>bat_probe_7
GTTAGCTCAAGTGTTAACTGAGGTAGTCTATTCTAATGGTGGTTTTTATTTAAAACCAGGTGGTACGACATCGGGTGATGCAACGACGGCTTATGCCAACTCTGTGTTTAACATCTTTCA
>bat_probe_8
AGAGCAATGCCTAACATGATACGTATCTTTGCTAGTCTTATATTGGCTCGTAAACATAGTACTTGTTGTACTAGTTCAGAGCGGTTTTATAGATTAGCTAATGAGTGTGCACAGGTCCTT
>bat_probe_9
GTGAAACCTGGTGGTACCAGTAGTGGAGACTCCACTACTGCATATGCTAATAGTGTTTTTAATATTTGTCAAGCTGTTAGTGCTAATCTTAATACCTTTTTATCTATAGATGGTAATAAG
>bat_probe_10
CACACTCATATTTGTTCTTTGGTCTGGTGGTTTGGAACTTACTACAATGAGGTATTTTGTTAAACTTGGACCAGTGCAGACCTGTGACTGTGGTAAACGTGCTACTTGTTACAATAGCCC
>bat_probe_11
CAATGAGTGTGCTCAAGTGTTAAGTGAGTATGTCCTATGCGGAGGGGGTTATTATGTTAAACCAGGTGGTACGAGTAGTGGTGATGCAACTACTGCTTATGCCAATAGTGTTTTTAACAT
>bat_probe_12
AACTTATCACGCCGTTTCTACAGGTTAGGTAATGAGTGTGCACAAGTGTTAAGTGAGATGGTCATGTGTGGCGGCTCACTATATGTTAAACCAGGTGGAACATCATCAGGTGATGCTACA
>bat_probe_13
TTGTAGATGGTGTACCTTTTGTTGTTTCAACGGGATACCATTTTCGTGAGCTAGGGGTTGTACATAATCAGGATGTAAACCTACATAGCTCACGCCTCAGTTTTAAGGAACTTTTAGTGT
>bat_probe_14
GTCAAACCCGGTAATTTTAATAAAGACTTTTATGACTTTGCTGTGTCTAAAGGCTTTTTTAAGGAAGGAAGTTCTGTTGAACTAAAACACTTCTTCTTTGCTCAGGATGGCAATGCTGCT
>bat_probe_15
CGAATGAGTGTGCACAAGTGTTGTGTGAGATGGTGTTGTGCGGTGGGGGCTTCTATGTGAAGCCTGGTGGTACCTCTAGTGGAGATTCCACCACTGCATACGGAAATAGTGTATTTAATA
>bat_probe_16
TTTAACATCTTTCAAGCAGTTAGTGCTAACATTAATCGCATTTTGGGCGTTAATAGCAACACTTGCAATAACTTGACAGTTAAAGAGTTGCAACGCTCGTTGTATGACAATTGTTACCGC
>bat_probe_17
TACGCATTTATTACCTTTGTTGCGTAAACGTCAACCATGGTCTGTTATTAGGCGTCGTACTGTTCAGATGTGTAGTGACTATCTTGCTAATTTGTCAGATACACTCATATTTGTTCTTTG
>bat_probe_18
GACTATGTAATGAGTTGGCTCCCGTGCTAACTGAAGTGGTCTATTCTAACGGTGGTTTTTATTTAAAACCAGGTGGTACGACATCAGGTGATGCAACGACAGCTTATGCCAATTCTGTTT
>bat_probe_19
GGTGGAACGTCATCAGGTGATGCCACAACTGCCTACGCTAATAGTGTGTTTAACATCTGTCAAGCGGTGACAGCTAATGTAAATGCAATTCTCTCAACTGATGGTAACAAGATTGCTGAT
>bat_probe_20
TCTGCGGATGCGTCAACGTTTTTAAACGGGTTTGCGGTGTAAGTGCGGCCCGTCTTACACCGTGCGGCACAGGCACTAGCACTGATGTCGTTTATAGGGCTTTTGATATTTACAACGAGA
>bat_probe_21
AAAGAATAGAGCTCGCACCGTAGCAGGTGTCTCTATCTGTAGTACTATGACCAATAGACAGTTTCATCAGAAATTACTAAAGTCAATAGCCGCCACTAGAGGAGCTACTGTAGTAATTGG
>bat_probe_22
TAAGCATTTAATACCTCTTATGCGTAAGGGCGAGCCCTGGAGCGTCGTCCGTAAGCGCATTGTTGAGATGTTGTGTGACGCCTTAGATGGTGTTAGTGATTCTGTGACTTTTGTGACATG
>bat_probe_23
GTGTGCACAGGTGCTTAGTGAGATGGTACTTTGTGGTGGTGGGTTTTATGTTAAACCTGGTGGTACAAGTAGTGGTGATTCCACCACTGCTTATGCAAATAGTGTGTTTAATATATGTCA
>bat_probe_24
TTTTGATATTTACAACGAAAAAGTTGCTGGTTTTGCAAAGTTCCTAAAAACTAATTGCTGCCGCTTCCAGGAGAAGGATGAGGAAGGCAATTTATTAGACTCTTACTTTGTAGTTAAGAG
>bat_probe_25
TATGCTTAGGATCATGGCTTCTCCTGTTCTTGCTCGCAAACATAGCACGTGCTGTAACTTGTCGCACCGTTTCTATAGATTAGCTAATGAGTGTGCACAAGTATTAAGTGAGATGGTTAT
>bat_probe_26
TGCTGATAAGTATGTCCGCAACCTTCAACACAGACTTTATGAGTGTGTCTATAGAAATAGAGACGTAGATCATGAATTCGTGGATGAATTTTATGCATATTTGCGTAAGCATTTCTCCAT
>bat_probe_27
AGAGCTATGCCTAGTATGATACGTATGCTTGCTGCCATGGTTCTTGGATCTAAGCACGTTACATGTTGTACAGACAGTGATAGGTTTTACAGACTTTCTAATGAACTTGCTCAAGTTCTT
>bat_probe_28
AAGCAGTAACAGCTAACGTAAATGCACTTCTTTCAACTGATGGTAATAAGATTGCTGATAAGTACGTCCGCAATCTTCAACATAGACTTTATGAGTGTCTCTATAGAAACAGAGATGTGG
>bat_probe_29
CAAGCCACTACCGCTAATGTTAGTGCACTAATGAGTGCTAATGGTAATATGATTGTAGATCGTGAAATAAAGGATATGCAATTTGACTTGTATACCAATGTGTATAGAAAAGTAGTGCCT
>bat_probe_30
CCGCTTACGCAAATTCTGTCTTTAACATCTTTCAGGCAGTTAGCTCTAATATTAATAGGCTACTTTCTGTTGATAGTAATGTTTGTAACAATTTGTATGTCAAAAAGCTTCAGCGCTCTA
>bat_probe_31
ATGATTCAATGAGTTATGAGGATCAAGATGCACTTTTCGCGTACACTAAGCGTAACGTCCTCCCTACTATAACTCAAATGAATCTTAAGTATGCCATTAGTGCAAAGAATAGAGCTCGCA
>bat_probe_32
CCACTAGAGGAGCTACTGTTGTAATTGGAACAAGCAAATTTTACGGTGGCTGGCATAACATGTTAAAAACTGTTTACAGTGATGTAGAAACCCCACACCTTATGGGTTGGGATTATCCAA
>bat_probe_33
GCCTGGTGGTACCTCTAGTGGGGACTCCACTACTGCATACGCTAATAGTGTATTTAACATTTGTCAAGCTGTCACTGCTAACTTAGGTACTTTGTTAGCGGTTGATGGTAATAAGATATA
>bat_probe_34
AATTTGACACTTTTAAAGGGGAATGCCCGAAGTTCGTATTTCCTCTCAACTCTAAAGTCAAAGTCATTCAACCACGTGTTGAAAAGAAAAAGACTGAAGGTTTCATGGGGCGTATACGCT
>bat_probe_35
ATTACAAAGCCTCCAAACCTATGTAACACAACAACTAATCAGAGCTGCTGAAATCAGGGCTTCTGCTAATCTTGCTGCTACCAAAATGTCTGAGTGTGTTCTTGGACAATCTAAAAGAGT
>bat_probe_36
CATGGAGCCATTAAATTGGATGATAAAGATCCACAATTCAAAGACAACGTCATACTGCTGAACAAGCACATTGACGCATACAAAATATTCCCACCAACAGAGCCTAAAAAGGACAAAAAG
>bat_probe_37
CTTTAACATTTGTCAAGCTGTTACAGCCAATGTAAATGCACTCCTTTCAACTGATGGTAACAAGATAGCTGACAAGTATGTCCGCAATCTACAACACAGGCTTTATGAGTGCCTCTATAG
>bat_probe_38
TATCACGTCAGCGTCTAACTAAATACACAATGGCTGATTTAGTCTATGCTCTACGTCATTTTGATGAGGGTAATTGTGACACATTAAAAGAAATACTCGTCACATACAATTGTTGTGATG
>bat_probe_39
CAGCCTATGCGAATTCTGTGTTTAATATCTTTCAAGCTGTTAGCGCCAACATTAACAGGTTGCTTAGCATTGATAGCAATGTGTGTAATAATATTGGTGTTAAGAGTCTGCAACGTCAGT
>bat_probe_40
TCAGGATGGCAATGCTGCTATTAGTGATTATGACTATTACCGTTATAATCTGCCAACAATGTGTGATATTAGACAACTCCTATTCGTAGTTGAGGTTGTCGATAAGTACTTTGATTGTTA
>bat_probe_41
GTCTGGTGGTCTGGAACTCACTACTATGAGGTATTTTGTTAAACTCGGGCCAGTGAAAACCTGTGATTGTGGTAAACGTGCTACTTGTTACAATAGTACCAACCACACTTTCTCTTGCTT
>bat_probe_42
TGTTTTTAATATTTTCCAGGCTGTTAGTGCTAACATTAACAAGTTGCTTACTATTGATTCCAATACATGCAACAATGTGACTGTTAAGCAGATGCAGCGGAGACTTTATGACAATTGTTA
>bat_probe_43
TCTATAGATGGTAATAAGATTTACACTACTTATGTTCAGGAACTGCAGAGGCGGTTATACTTGGGTATATACCGTAGTAATACTGTAGATAATGAGTTAGTTTTGGATTATTATAACTAT
>bat_probe_44
AATGAGTGTGCCCAAGTGCTTAGTGAGATGGTTTTATGTGGAGGTGGATTCTATGTAAAACCAGGTGGTACAAGTAGTGGCGATTCTACCACTGCATATGCAAATAGTGTGTTTAATATT
>bat_probe_45
GCGTGGTCCAGAACAAACCCAAGGAAACTTCGGGGACCAAGACCTAATCAGACAAGGAACTGATTACAAACATTGGCCGCAAATTGCACAATTTGCTCCAAGTGCCTCTGCATTCTTTGG
>bat_probe_46
AGTGTGTTTAATATATGCCAGGCTGTCAGTGCTAACATTAATACTTTGTTATCCATTGACGGTAATAGGGTGCACAACGTTTATGTACGTGAGTTACAGCATCGTTTATACATGGGCATT
>bat_probe_47
ATTATTAACAATACAGTTTATGATCCTCTGCAACCTGAGCTTGACTCATTTAAACAAGAGCTAGACAAGTACTTCAAAAATCATACATCACCTGATGTTGATCTTGGCGACATTTCAGGC
>bat_probe_48
CCCTGAATACACCAAAAGATCACATTGGCACCCGCAATCCTAATAACAATGCTGCCATCGTGCTACAACTTCCTCAAGGAACAACATTGCCAAAAGGCTTCTACGCAGAAGGGAGCAGAG
>bat_probe_49
CTACTGCATACGCCAATTCTGTCTTTAATATTTTTCAGGCAGTTAGTGCTAATGTCAACAGGTTGCTTGGTGTTGATAGCAACACATGCAACAATCTTGAAGTCAAGCAATTACAGCGTA
>bat_probe_50
TTAGACTCTTATTTTGTAGTTAAGAGGCATACTATGTCTAACTACCAACATGAAGAGACTATTTATAACTTGGTTAAAGATTGTCCAGCGGTTGCTGTTCATGATTTTTTCAAGTTTAGA
>bat_probe_51
TTGGCGACATTTCAGGCATCAATGCTTCTGTCGTCGATATTCAAAAAGAAATTGACCGCCTCAATGAGGTTGCCAAAAATTTAAATGAATCACTCATTGACCTTCAAGAACTTGGCAAAT
>bat_probe_52
AATGAGCTTGCTCAAGTTTTGACCGAAGTTGTTTACTCAAATGGTGGGTTTTATTTTAAACCTGGTGGTACAACTTCTGGTGATGCAACTACTGCTTATGCCAACTCTGTCTTTAATATA
>bat_probe_53
ATATGTTAAAAAGCTTCAGCGCTCTATCTATGACAATTGTTATAGATCTAGTGCTGTTGATGACAATGTTGTTACAGAATTTTATAACTATCTTAAGAAGCATTTTTCTATGATGATTTT
>bat_probe_54
GTACATTCCAATGGAGGTTTCTATGTAAAACCCGGTGGCACTACATCAGGTGATGCCACAACTGCTTATGCAAACTCTGTCTTTAATATTTTCCAGGCAGTTAGCTCTAATATTAATAGG
>bat_probe_55
TTTTAATATTTTTCAAGCAGTCAGTGCTAACATTAATCGAATTTTGGGCGTTAATAGCAACACTTGTAATAACTTGACAGTTAAAAGTTTGCAGCGCTCATTGTATGATAATTGTTATCG
>bat_probe_56
CTGGTGGGACCAGTAGCGGCGATGCAACCACTGCTTACGCTAATAGTGTTTTTAACATTCTGCAGGCGACTACCGCAAATGTTAGTGCACTTATGGGCGCTAATGGCAACACTATTGTTG
>bat_probe_57
GTTTCGTCCGGGTGTGACCGAAAGGTAAGATGGAGAGCCTTGTTCTTGGTGTCAACGAGAAAACACACGTCCAACTCAGTTTGCCTGTTCTTCAGGTTAGAGACGTGCTAGTGCGTGGCT
>bat_probe_58
CATAGCTCGCGTCTCAGTTTCAAGGAACTTTTAGTGTATGCTGCTGATCCAGCCATGCATGCAGCTTCTGGCAATTTATTGCTAGATAAACGCACTACATGCTTTTCAGTAGCTGCACTA
>bat_probe_59
ACTCCCCACCTTATGGGTTGGGACTACCCAAAATGTGACAGAGCCATGCCTAACATGCTTAGAATTATGGCTTCACTTGTTCTTGCTCGCAAACATAGTACTTGTTGTAACTTGTCACAC
>bat_probe_60
TATTTACAACTTGCTTAAAGAGTGCCCAGCTGTTGCTGTGCATGACTTTTTCAAGTTTAGAGTAGATGGTGACATGGTACCACATATATCACGTCAACGTCTAACTAAGTACACAATGGC
>bat_probe_61
AAGTGTGATAGAGCATTGCCTAATATGATTCGTATGATATCCGCCATGATTTTGGGTTCCAAGCATGAGAATTGTTGTACCAACTCTGATCGTTATTATAGACTATGTAATGAGTTAGCT
>bat_probe_62
ATTCCAGGCTGTTAGTGCTAATATTAATAGGATTTTGGGTATTAATAGTAATACCTGTAATAATCTTACTGTTAAGTCACTTCAGCGCATGCTTTATGACAATTGTTATAGAAGTTCTGC
>bat_probe_63
TTAGATTCCCTCGAGGCCAGGGCGTTCCAATCAACACCAATAGTGGTAAAGATGACCAAATTGGCTACTACCGAAGAGCTACCCGACGAGTTCGTGGTGGTGACGGCAAAATGAAAGAGC
>bat_probe_64
ACTTTAAGGCAGTTCTTTATTATCAAAATAATGTGTTCATGTCTGAGGCAAAATGCTGGACTGAGACAGACCTTACTAAAGGACCTCACGAATTTTGCTCACAGCATACAATGCTAGTTA
>bat_probe_65
AAGCTTGTCTTCCTCTGGCTCTTGTGGCCAGTAACACTTGCTTGCTTTGTGCTTGCTGCTGTTTACAGAATTAATTGGGTGACTGGCGGTATTGCGATTGCAATGGCTTGCATCGTAGGC
>bat_probe_66
GACACTCCCTAGGGCGCTGTGATATTAAGGACCTGCCAAAGGAGATCACTGTGGCTACATCACGAACGCTTTCTTATTACAAATTAGGAGCGTCGCAGCGTGTAGGCACTGATTCTGGTT
>bat_probe_67
TCGTGCTATGCCTAATATGTGTCGCATTTTAGCGTCATTGATATTGGCACGTAAGCATAGTACTTGTTGTACTAATTCTGATAGGTTCTACCGCCTAGCCAATGAGTGTGCTCAAGTGTT
>bat_probe_68
ATCTGAGTTTGACCGTGATGCTGCCATGCAACGCAAGTTAGAAAAGATGGCAGATCAAGCTATGACCCAAATGTACAAACAGGCAAGATCTGAGGACAAGAGGGCAAAAGTAACTAGTGC
>bat_probe_69
CCCAGATCCATCAAGAATATTAGGCGCAGGCTGTTTTGTCGATGATATTGTCAAAACAGATGGTACACTTATGATTGAGAGGTTTGTGTCATTAGCTATTGATGCCTACCCCCTTACTAA
>bat_probe_70
AAATTGTCCTCTGCGGTGGTGGGTTTTATGTTAAGCCTGGTGGAACTAGCAGTGGCGATTCTACTACAGCGTACGCTAATAGTGTGTTTAACATATGTCAAGCTGTGAGTGCCAATCTCA
>bat_probe_71
GTTTTATAGACTCTGTAATGAGTTGGCCCAAGTCTTAACAGAGGTAATCTATTCTAATGGTGGTTTCTACCTTAAACCTGGTGGTACCACTTCTGGTGATGCTACTACTGCATACGCCAA
>bat_probe_72
TCAGCCCCAGATGGTACTTCTATTACCTAGGAACTGGCCCAGAAGCTTCACTTCCCTACGGTGCTAACAAAGAAGGCATCGTATGGGTTGCAACTGAGGGAGCCCTGAATACACCAAAAG
>bat_probe_73
GGCAATTGTGATATATTAAAGGAAATACTTGTCACATACAAATGTTGTGATGACAACTATTTCAATAAGAAGGATTGGTATGACTTTGTAGAAAATCCTGATGTTCTACGCGTATACGCG
>bat_probe_74
AAGCTTGTTAAAGATCCGCCGAATGTGCAAATACACACAATCGACGGCTCTTCAGGAGTTGTAAATCCAGCAATGGACCCAATTTATGATGAGCCGACGACGACTACTAGCGTGCCTTTG
>bat_probe_75
CTAGCATTGTTATCAGACCACCAAGATCTCAAATGGGCTAGATTCCCTAAGAGTGATGGTACAGGTACAATTTACACAGAACTGGAACCACCTTGTAGGTTTGTTACAGACACACCAAAA
>bat_probe_76
AAATAGTAAAGTACAAATTGGAGAGTACACATTTGAAAAAGGTGACTATGGTGATGCTGTTGTGTACAGAGGTACTACAACATACAAATTGAATGTTGGTGATTACTTTGTGCTAACATC
>bat_probe_77
ATTCTTCTCAATGTGCCTCTTCGAGGGACAATTGTAACCAGACCGCTCATGGAAAGTGAACTTGTCATTGGCGCTGTGATCATTCGTGGTCACCTGCGAATGGCTGGACACTCCCTAGGG
>bat_probe_78
GGGTGGGATTATCCGAAGTGTGACAGAGCCATGCCTAATATGCTTAGAATCATGGCTTTCCTCGTTCTTGCTCGCAAACATAGCACTTGTTGTAACTTGTCACACCGTTTTTATAGATTA
>bat_probe_79
CTGAGGTAGTCTATTCTAACGGGGGTTTCTATATGAAGCCTGGTGGTACTACTTCTGGTGATGCCACTACTGCCTATGCTAATTCTGTTTTTAACATATTCCAGGCTGTTAGTGCTAATA
>bat_probe_80
TGTAATAATTTCATGCTCACCTACAATAAAGTTGAAAACATGACGCCTAGAGATCTTGGCGCATGTATTGATTGTAATGCAAGGCATATCAATGCTCAAGTAGCAAAGAGTCACAATGTT
>bat_probe_81
GAATGAATTCTCGTAACTAAACAGCACAAGTAGGTTTAGTTAACTTTAATCTCACATAGCAATCTTTAATCAATGTGTAATGTTAGGGAGGACTTGAAAGAGCCACCACATTTTCACCGA
>bat_probe_82
TTGGTGCTTTAGATGTGTCTGCTTCCGTAGTGACGGGTGGTATTATTGCCATATTGGTGACTTGTGCTGCTTACTACTTTATGAAATTCAGGCGTGCATTTGGTGAGTACAACCATGTTG
>bat_probe_83
CTGATGTTTTCCATTTGTATTTGCAATACATTAGGAAATTACATGATGAGCTTACTGGTCACATGTTGGACATGTACTCTGTAATGCTAACTAATGACAATACATCACGGTACTGGGAAC
>bat_probe_84
ACTACTAGCGTGCCTTTGTAAGCACAAGAAAGTGGGTACGAACTTATGTGCTCATTCGTTTCGGAAGAAACAGGTACGTTAATAGTTAATAGCGTACTTCTTTTTGTTGCTTTCGTGGTA
>bat_probe_85
ATTCGTAGTTGAAGTTGTTGATAAATACTTTGATTGTTACGATGGTGGCTGTATTAATGCCAACCAAGTAATCGTTAACAACCTGGACAAATCAGCTGGTTTCCCATTTAATAAATGGGG
>bat_probe_86
ACAATGGTTCACCATCTGGTGTTTATCAGTGTGCCATGAGACCTAATCACACCATTAAAGGTTCTTTCCTTAATGGATCATGTGGTAGTGTTGGTTTTAACATTGATTATGATTGCGTGT
>bat_probe_87
TGCTGATCCAGCTATGCATGCTGCCTCTGGCAATTTGCTGTTAGATAAACGCACTACATGTTTTTCAGTAACTGCACTAACAAATAATGTTGCTTTTCAAACTGTCAAACCCGGTAATTT
>bat_probe_88
CAGTAGGGGAAATTCTCCTGCTCGAGTGGCTAGCGGAGGTGGTGAAACTGCCCTCGCGCTATTGCTGTTAGACAGATTGAACCAGCTGGAGAGCAAAGTTTCTGGTAAAGGCCAACAACA
>bat_probe_89
CATGCAACTTGTTGCAATGCCTCTGAGAGATTTTATAGATTGGCTAATGAATGCGCGCAGGTTTTGAGTGAGATGGTCCTCTGTGGAGGAGGGTTTTACGTGAAACCTGGTGGTACCAGT
>bat_probe_90
TGAGTCCCATATGGACGCTGATCTCGCGAAGCCACTTGTAAAGTGGGATTTGCTCAAATATGATTTCACGGAAGAGAGACTATGTCTTTTCGACCGTTATTTTAAATATTGGGATCAGAC
>bat_probe_91
GCAACGACGGCTTACGCCAACTCCGTGTTTAATATCTTTCAAGCAGTCAGTGCTAATATTAATCGCATACTGGGCGTTAATAGCAATACTTGTAATAACTTAACAGTTAAAGATTTGCAG
>bat_probe_92
CACTATACTGCTTTGTTGCATGACCAGCTGTTGCAGTTGCCTCAAGGGTGCATGCTCTTGTGGTTCTTGCTGCAAATTTGATGAGGATGACTCTGAGCCTGTGCTCAAGGGAGTCAAATT
>bat_probe_93
ATGGCAACACTATTGTTGACAAAGAAGTTAAGGACATGCAGTTTGAGCTGTATGTAAATGTTTACAGAAAGAGCCAACCTGACCCTAAATTTGTGGACAGGTATTATGCCTTTCTGAATA
>bat_probe_94
GCTCGCTCAGGTTTTGACTGAGGTTGTATACTCCAATGGCGGGTTTTACCTCAAGCCTGGTGGTACCACATCTGGTGATGCAACGACAGCCTATGCGAACTCTGTGTTTAACATCTTTCA
>bat_probe_95
GGCACTGATTCTGGTTTTGCTGCATACAACCGCTACCGTATTGGAAACTACAAATTAAACACAGACCACTCTGGTAGCAACGACAATATTGCTTTGCTAGTACAGTAAGTGACAACAGAT
>bat_probe_96
AGGCCAAACTGTCACTAAGAAATCTGCTGCTGAGGCATCCAAAAAGCCTCGCCAAAAACGTACTGCTACAAAACAGTACAACGTCACTCAAGCATTTGGGAGGCGTGGTCCAGAACAAAC
>bat_probe_97
TCAAGTTCTTACTGAGGTTGTTTATTCTAACGGTGGCTTTTATTTCAAACCTGGTGGTACTACCTCTGGTGATGCTACTACTGCTTATGCAAATTCTGTTTTTAACATCTTCCAAGCTGT
>bat_probe_98
GTGTGCGTACTGCTGCAATATTGTTAACGTGAGTTTAGTAAAACCAACAGTTTACGTTTACTCGCGTGTTAAAAATCTGAACTCTTCTGATTGTGTTCCTGATCTTCTGGTCTAAACGAA
>bat_probe_99
ACCACATTTTCACCGAGGCCACGCGGAGTACGATCGAGGGTACAGTGAATAATGCTAGGGAGAGCTGCCTATATGGAAGAGCTCTAATGTGTAAAATTAATTTTAGTAGTGCTATCCCCA
>bat_probe_100
GGACCTCATGAATTTTGCTCTCAGCACACAATGCTAGTTAAACAAGGAGATGACTATGTGTACCTGCCTTATCCAGATCCATCAAGAATACTAGGCGCAGGCTGTTTTGTTGATGACATC
>bat_probe_101
CCTACCGTAGACTCATCTCTATGATGGGTTTCAAAATGAATTACCAAGTCAATGGTTACCCTAATATGTTTATCACCCGCGAAGAAGCTATTCGTCACGTTCGTGCATGGATTGGCTTCG
>bat_probe_102
TAGTGAGACAATTATTTAAGCCTCTAACTAAGAAGAATTATTCTGAGTTAGATGATGAAGAACCTATGGAGTTAGATTATCCATAAAACGAACATGAAAATTATTCTCTTCCTGGCATTG
>bat_probe_103
ACCAAGAGCTCTACTCACCGCTTTTTCTCATTGTTGCTGCTCTAGTATTTATAATACTTTGCTTCACCATTAAGAGAAAGACAGAATGAATGAGCTCACTTTAATTGACTTCTATTTGTG
>bat_probe_104
GGATAATCTTGCTTGTGAAAGTCAGACAACCACCTCTGAAGAAGTAGTGGAAAATCCTACCGTACAGAAGGAAATAATAGAGTGTGACGTGAAAACTACCGAAGTTGTAGGCAATGTCAT
>bat_probe_105
GTTGCTGATTACTCTGTACTCTACAACTCAACATCTTTTTCAACTTTTAAGTGTTACGGCGTTTCTGCCACTAAGTTGAATGATCTTTGCTTCTCCAATGTCTATGCAGATTCATTTGTA
>bat_probe_106
GTGGTGATGCCACAACCGCGTATGCCAATAGTGTGTTTAACATTTTGCAGGCGACAACTGCTAATGTGAGCGCACTTATGGGTGCTAATGGCAACAAGATTGTTGACAAAGAAATCAGAG
>bat_probe_107
CTCTCGTATCAGATGTTGGAGATAGTACTGAAGTTTCTGTTAAGATGTTTGATGCTTATGTCGACACCTTTTCGGCAACTTTTAGTGTTCCTATGGAAAAACTTAAGGCACTCGTTGCTA
>bat_probe_108
AGCCATGCATTAAGGTTGCTACTGTACAGTCTAAAATGTCTGACGTAAAGTGCACATCTGTGGTACTGCTCTCTGTACTTCAACAACTTAGAGTAGAGTCATCTTCTAAATTGTGGGCAC
>bat_probe_109
TTGCTGCACTACCAGAGATAGATTTTATCGCTTAGCCAATGAGTGCGCTCAGGTTTTAAGTGAGTATGTGTTATGCGGTGGTGGTTACTACGTCAAGCCAGGAGGTACGAGTAGTGGTGA
>bat_probe_110
GCATCAGGAGACCATTCCTTTGTTGCAAGTGCTGCTATGACCATGTCATTTCAACATCACATAAATTAGTGCTGTCTGTTAATCCCTATGTTTGCAACGCACCAGGTTGTGATGTCACTG
>bat_probe_111
GGTTTATACAAGAACACATGTGTAGGTAGTGACAATGTCACTGACTTCAATGCGATAGCAACATGTGATTGGACTAATGCTGGCGATTACATACTTGCCAACACTTGTACTGAGAGACTC
>bat_probe_112
ATTCATGCTCAAGTATGATGAAAATGGTACAATCACAGATGCTGTCGATTGTTCTCAAAATCCACTTGCTGAACTCAAATGCTCTGTTAAAAGTTTTGAGATTGACAAAGGAATTTACCA
>bat_probe_113
TCATGCTACTGCAACGATACCGCTGCAAGCCACACTCCCCTTCGGATGGCTTGTTGTTGGCGTTGCACTTCTTGCTGTTTTTCAAAGCGCTTCCAAAGTAATTGCGCTTCATAGAAGGTG
>bat_probe_114
CACCTTAATTGACTTCTATTTGTGCTTTTTAGCCTTTCTGCTATTCCTTGTTCTAATAATGCTTATTATATTTTGGTTTTCACTTGAACTCCAGGATATAGAAGAACCTTGTAACAAAGT
>bat_probe_115
TAGTGAAATTAACATGGATAATTCACCAAATTTGGCTTGGCCTCTTATTGTTACAGCGTTAAGAGCCAACTCAGCTGTCAAACTACAGAATAATGAGCTGAGTCCAGTAGCACTACGACA
>bat_probe_116
CGGTAATAAGGGAGCTGGCGGCCATAGCTACGGCATCGATCTAAAGTCTTATGACTTAGGTGACGAGCTTGGTACCGATCCCATTGAAGATTATGAACAAAACTGGAACACTAAGCATGG
>bat_probe_117
TCTGGACTTACGAGGGCAATTCACCATTTCATCCTCTTGCTGATAACAAATTTGCACTAACTTGCACTAGCACTCACTTTGCTTTTGCTTGCGCTGACGGTACTAGACATACCTATCAGC
>bat_probe_118
GCTATGCAAATGGCATATAGGTTCAATGGCATTGGAGTTACCCAAAATGTTCTCTATGAGAACCAAAAACAAATCGCCAACCAATTTAACAAGGCGATTAGTCAAATTCAAGAATCACTT
>bat_probe_119
GGCAAAGCCCGTGTCTATTATGAGAGCATGTCCTATCAGGAACAAGATGAACTCTTTGCCATGACAAAGCGTAACGTCATTCCTACCATGACTCAAATGAATTTAAAATATGCTATTAGT
>bat_probe_120
TTAGTGCAGGAGTTGAATTTCTCAAGGATGCTTGGGAGATTCTCAAATTTCTCATTACAGGTGTTTTTGACATCGTCAAGGGTCAAATACAGGTCGCTTCAGATAACATCAAGGATTGTG
>bat_probe_121
AAGGCGATCAGCCAAATTCAAGAATCACTCACAACAACATCCACTGCATTGGGCAAGCTGCAAGATGTCGTCAACCAGAATGCTCAAGCATTAAACACACTTGTTAAACAACTTAGCTCC
>bat_probe_122
ACCTCTTCGACTTGCATGATGTGCTATAAGCGCAATCGTGCCACACGCGTTGAGTGTACAACTATTGTTAATGGCATGAAGAGATCTTTCTATGTCTATGCAAATGGAGGCCGTGGCTTC
>bat_probe_123
CCAAAATTGTCCACTGACCTTATTAAAAATCAATGTGTCAATTTTAACTTTAATGGACTCACTGGTACTGGTGTGTTAACTCCTTCTTCAAAGAGATTTCAACCATTTCAACAATTTGGT
>bat_probe_124
AGACTCTGTACTATCAGAACAATGTCTTCATGTCAGAGGCTAAATGCTGGGTGGAAACCGATTTGAAAAAAGGTCCACATGAGTTTTGCTCACAGCATACACTTTTCATAAAGGATGGTG
>bat_probe_125
GTTGTGGAAGACGTGCGTGATGAAAATGGCCTCACAGACGACGACTGGCTAGGCGCAGATGACACCACTATCTATGCAGATGAGAATGACAAACCCAAATCCCAGCGCAGGCGTAAGAAG
>bat_probe_126
CGTGCTATGCCTAATATGTGCAGAATCTTTGCTTCTCTCATATTGGCTCGTAAGCATAGTACGTGTTGTACTAACACTGATAGATTCTACCGCTTAGCAAATGAGTGCGCTCAAGTGCTT
>bat_probe_127
GCAATGCCCAACTTGTATAAGATGCAAAGAATGCTTCCTGAAAAATGTGACCTTCAGAATTATGGTGAAAATGCTGTCATACCAAAAGGAATAATGATGAATGTTGCAAAATATACCCAA
>bat_probe_128
TAGCTAGAGCTATAGTTTTTGTGTGTGTTGAGTATTATCCTCTCTTGTTCATTACTGGCAACACCTTACAGTGTATCATGCTTGTCTATTGTTTCTTAGGCTATTGTTGCTGTTGCTACT
>bat_probe_129
AAAAGGAAGGCATTCAGTACGGTCGTAGCGGTATAACACTGGGAGTACTCGTGCCACATGTGGGCGAAACCCCAATCGCATACCGCAATGTTCTTCTTCGTAAGAACGGTAATAAGGGAG
>bat_probe_130
ACTTGACTTTCTATTTTACTAATGATGTCTCATTCTTGGCTCATCTGCAATGGTTTGCCATGTTTTCTCCTATTGTGCCTTTCTGGATAACAGCAATCTATGTGTTCTGTATTTCCCTAA
>bat_probe_131
TTAAGGCACTCGTTGCTACAGCTCATAGCGAGCTGGCAAAGGGTGTAGCTTTAGATGGTGTCCTTTCTACATTTGTGTCCGCAGCCCGTCAAGGTGTTGTAGATACTGATGTTGATACAA
>bat_probe_132
TTTTAGTGTTGCAGCTCTTACAACTGGTTTGACATTTCAAACCGTTAGACCTGGCAATTTTAATAAGGATTTTTATGATTTTGTAGTATCTAGAGGCTTTTTCAAGGAAGGGTCTTCAGT
>bat_probe_133
TGCTATCCATGCAAGGTGCTGTAGACCTTAACAAGTTGTGCGAGGAAATGCTCGACAACCGTGCTACTCTTCAAGCTATTGCTTCAAAATTTAGTTCTTTACCATCATATGCCGCTTATG
>bat_probe_134
TCGCGCCGGTGATGCTGCCAACTTTTGTGCACTCATACTGGCTTACAGTAATAAAACTGTAGGCGAGCTGGGTGATGTCAGAGAAACTATGACCCATCTTTTACAGCATGCTAATTTAGA
>bat_probe_135
ACTCGCGGAGCAACTTGCGTCATTGGTACTACAAAGTTCTATGGTGGCTGGGATTTTATGCTTAAGACATTGTATAAAGATGTTGATAATCCACACCTTATGGGTTGGGATTACCCTAAG
>bat_probe_136
AAATCTTTGTCGATGGCGTACCATTTGTCATATCTTGTGGTTATCACTACAAGGAATTAGGATTAGTCATGAATATGGACGTGAGTCTTCATAGACATAGACTATCACTTAAGGAGCTAA
>bat_probe_137
TATCTTGCTCTATATAACAAGTACAAGTATTTCAGTGGAGCCTTAGATACTACCAGCTATCGTGAAGCAGCTTGCTGCCACTTAGCAAAGGCTCTAAATGACTTTAGCAATTCAGGTGCT
>bat_probe_138
GTTACGTACGGCCCATATTTGGCAGCTATCGTTGGACTTCTGCTGCTGGTCTGTCTGTTTTATTGCTGTTATCTAAAGTTCAAGGCCTCCCAAGCGAAGAAGACCTACCGCAAGGAGCTT
>bat_probe_139
ATGGGTGATTGTAACGGTATGTGGTCCATCTTTGGTAGCACCAATTGCAACTCTGCCAAAAACACGGCGGGCGGCAATTTGGAGGCTACTAATGTTTTGATTACATACGGCCCATATTTG
>bat_probe_140
TTCTAGCAATGTTGCGAATTATCAAAAGGTCGGTATGCAAAAGTACTCTACACTCCAAGGACCACCTGGTACTGGTAAGAGTCATTTTGCCATCGGACTTGCTCTCTATTACCCATCTGC
>bat_probe_141
ATCATAGCTTCCTTGTTCAGGCTGGCAATGTTCAACTTCGTGTTATTGGCCATTCTATGCAAAATTGTCTGCTTAGGCTTAAAGTTGATACCTCTAACCCTAAAACACCCAAGTATAAAT
>bat_probe_142
AGATTTTTGTTGATGGCGTACCGTTTATAGTATCTTGTGGTTATCACTACAAGGAGTTAGGGTTAGTCATGAATATGGATTTTAACATCCATAGGCATAGGCTTGCACTTAAGGAATTGA
>bat_probe_143
AATGAGTGCGCTCAAGTATTGAGTGAGATGGTTCTATGTGGTGGTGCTTTGTATGTGAAACCAGGTGGTACTTCCTCCGGTGACGCAACCACTGCATATGCAAATTCTGTTTTCAACATC
>bat_probe_144
CACAGGCTGCAGGTACAGACACAACCATAACACTAAATGTTTTGGCATGGCTGTATGCTGCTGTTATCAATGGTGATAGGTGGTTTCTTAATAGATTCACCACTACTTTGAATGACTTTA
>bat_probe_145
ATGTCTGATAATGGACCCCAAAACCAGCGTAGTGCTCCCCGCATTACATTTGGTGGACCCACAGATTCAACTGACAACAACCAGGATGGAGGACGCAGTGGTGCACGGCCAAAACAACGC
>bat_probe_146
TGAAGATGTTGTGTACCCACACCGGTACAGGACAGGCAATCACGGTAACACCAGAAGCTAACATGGATCAAGAGTCCTTTGGTGGTGCTTCATGCTGTCTGTATTGTAGATGCCACATTG
>bat_probe_147
AGGCTGGTCAAAAGACTTATGAGAGACACCCACTCTCCCATTTTGTCAATTTAGACAATTTGAGAGCTAACAACACTAAAGGTTCACTACCTATTAATGTCATAGTCTTTGATGGCAAGT
>bat_probe_148
TGGTGTTGATGTAGAAATCTTTGAGAACAAGACAACACTTCCTGTTAATGTTGCATTTGAGCTTTGGGCTAAGCGTAACATTAAACCAGTGCCAGAGATTAAGATACTCAATAATTTGGG
>bat_probe_149
AAAAGGCATTGAAATATTTGCCTATAGATAAGTGTAGTAGAATTATACCTGCACGTGCGCGTGTAGAGTGCTTTGATAAATTCAAGGTGAATTCAACACTAGAACAGTATGTTTTCTGTA
>bat_probe_150
GGAGCAATTAAACTAGACCCTAAGAATCCCAACTACAAAAAGTGGCTGGAGCTTCTTGAGTCAAATATTGATGCTTACAAAACTTTCCCTAAGAAAGAGCGTAAGCCTAAAACTACAGAA
>bat_probe_151
TGTTTCTATTACCTTCTCTTGCAACAGTTGCTTATTTCAATATGGTCTACATGCCTGCTAGCTGGGTGATGCGTATTATGACATGGCTCGAATTGGCTGATACTAGCTTGTCTGGTTATC
>bat_probe_152
CATACCATTGACTACAGCAGCCAAACTCATGGTTGTTGTCCCTGATTATGGTACCTACAAGAACACTTGTGATGGTAACACTTTTACGTATGCGTCTGCACTCTGGGAAATCCAGCAAGT
>bat_probe_153
GGTGACCTGTATTGGCAAGAAGCTTGTATTCACACCAGCGGCTTTACGCTTGCAGATGTGGGTAAACGCTATGAATTTTCTCTCAGGCATAGGAACTGCCTGCGCCATGTCATTAAACCC
>bat_probe_154
ATGCTGGCTTTATGAAGCAATATGGCGAATGCCTAGGTGATATTAATGCTAGAGATCTCATTTGTGCGCAGAAGTTCAATGGACTTACAGTGCTGCCACCTCTGCTCACTGATGATATGA
>bat_probe_155
ATGCAGTGACAAGGCTTACAAGATAGAAGAACTCTTCTATTCCTATGCTACCCACCATGATAAATTCACTGATGGTGTTTGCTTGTTTTGGAACTGTAACGTTGATCGTTACCCTGCCAA
>bat_probe_156
GGAGTTAACTATTTGGGCAAGCCAAAAGAACAAATTGATGGTTACACCATGCATGCTAACTACATCTTTTGGAGGAACACAAATCCAATTCAATTGTCTTCCTATTCACTTTTTGACATG
>bat_probe_157
TTTCTCACAAATATTGCCTGACCCTTCAAAGCCAACGAAGAGATCATTTATTGAAGACTTGCTCTTCAATAAAGTGACTCTCGCTGATGCTGGCTTTATGAAACAATATGGTGAATGCCT
>bat_probe_158
GATTTTATAGGTTGGCTAATGAGTGTGCCCAGGTTTTAAGTGAAATGGTCCTTTGTGGGGGCGGTTTTTATGTGAAACCTGGTGGTACCAGTAGTGGTGACTCCACGACTGCTTATGCTA
>bat_probe_159
GTTGTTATCGGCACCACTAAATTCTATGGTGGTTGGGATAACATGCTGCGTACTCTGATTGATGGTGTTGACAACCCATGTCTTATGGGTTGGGACTACCCTAAGTGTGACAGAGCTTTG
>bat_probe_160
GTTGATGGTTATATACGTAGAGCTATAGATTGTGGACATGATGACTTGTCACAGCTTCATTGTTCCTATACATCTTTTGAGGTTGATACTGGTGTCTATTCTGTTTCTTCATATGAAGCT
>bat_probe_161
ATACCATCCTAATTGTATTAATTGTTTGGATGACAGGTGTATCCTTCATTGTGCAAACTTTAATGTATTATTTTCTACTGTGTTTCCACCTACGAGTTTTGGACCACTAGTAAGAAAGAT
>bat_probe_162
TTCCAAGCTGTTAGTGCCAATATCAATCGTATATTGGGCATTAATAGCAATACATGTAATAATCTTACTGTTAAGTCTATACAGCGTATGTTGTACGACAATTGTTATCGTACTTCCGCT
>bat_probe_163
TTGTTCACAGCATACGCTTTATATTAAGGATGGTGACGATGGTTACTTCCTGCCTTATCCAGACCCCTCTAGGATCTTGTCTGCCGGTTGCTTTGTAGATGATATCGTCAAGACTGACGG
>bat_probe_164
GTTGCTGATTACACTGTTCTCTACAACTCAACTTCATTTTCAACTTTTAAATGTTATGGAGTTTCTCCCTCTAAGTTGATTGATTTGTGCTTTACAAGTGTGTATGCTGATACATTCTTG
>bat_probe_165
GGCGTGTCTATACTTAGCACAATGACTAATCGTCAATACCACCAAAAGATGTTGAAATCTATGGCTGCAACGCGTGGAGCCACGTGTGTCATAGGAACAACTAAATTTTATGGTGGTTGG
>bat_probe_166
CTCTGTCACTTTTGTAACCTGGGCACATGGTTTTGAACTTACGACTTTGCATTACTTTGCTAAAGTTGGTCTTGAGCGTACCTGTTACAGTTGTTCCCGTAGGGCTACACTTTATAATAG
>bat_probe_167
CTTCTAAATTGTGGGCACAGTGTGTACAACTCCACAATGATATCCTTCTTGCTAAAGACACAACTGAAGCTTTTGAAAAGATGGTTTCTCTTCTGTCTGTTTTGCTATCCATGCAAGGTG
>bat_probe_168
CAAAATTCCATGAGTGGAGCTTCTGCTGATTCAACTCAGGCATAAACACTCATGATGACCACACAAGGTAGATGGGCTATGTAAACGTTTCCGCAATTCCGTTTACGATACATAGTCTAC
>bat_probe_169
CCTAAGTGTGATAGAGCTATGCCCAATATGTGCAGAATTTTTGCTTCTCTCATATTGGCTCGCAAACATGGCACTTGTTGTACTACAAGAGACAGATTCTATCGCTTAGCAAATGAGTGC
>bat_probe_170
ATTCTCACTCTGACAAGGGCATTGGCTGCTGAGTCTCATATGGATGCTGATCTCGCAAAGCCACTTATTAAGTGGGATTTGCTGAAATATGACTTTACGGAAGAGAGACTTTGTCTTTTC
>bat_probe_171
TCAAGAAAATCGTTAAAGGTACTCATCATTGGATGCTTTTGACTTTCTTGACATCACTTTTAATTCTTGTCCAGAGTACACAGTGGTCACTGTTTTTCTTTGTTTATGAGAATGCTTTCT
>bat_probe_172
CTTGTACTGAGAGACTCAAGCTCTTTGCAGCAGAAACGCTCAAAGCTACTGAGGAAACATTCAAGCTGTCATATGGCATTGCCACTGTACGTGAAGTACTCTCTGACAGAGAATTGCATC
>bat_probe_173
GAACTTCACCACCGCCCCAGCAATTTGTCATGAAGGCAAAGCATACTTCCCTCGTGAAGGTGTGTTTGTATCTAATGGCAGTTCTTGGTTTATTACACAGAGGAATTTTTATTCACCACA
>bat_probe_174
TCCAAAGATTCCAACTTTTTAAACGAGTCCGGGGTTCTATTGTAAATGCCCGAATAGAACCCTGTGCCAGTGGTCTTACCACTGATGTTGTCTTTAGGGCATTTGATATCTGCAACTATA
>bat_probe_175
TCTTTTATTTATTAGGTCTTTCAGCTATAATGCAGGTGTTCTTTGGCTATTTTGCTAGTCATTTCATCAGCAATTCTTGGCTCATGTGGTTTATCATTAGTATTGTACAAATGGCACCCG
>bat_probe_176
GCAACTTGTTTTTCTACTTCATCAGACACTTATGCCTGCTGGAACCATTCTGTGGGTTTTGACTATGTCTATAATCCATTTATGATTGATGTCCAGCAGTGGGGTTTTACAGGTAACCTT
>bat_probe_177
TTTCTGAACAGTCATTGCGTCTTGTCGATGCCATGGTTTATACCTCAGACCTGCTCACCAACAGTGTCATCATTATGGCATATGTAACTGGTGGTCTTGTACAACAGACTTCTCAGTGGT
>bat_probe_178
CTAGATGTTTTGGAGGCTGTGTGTTTGCCTATGTTGGCTGCTATAACAAGCGTGCCTACTGGGTTCCTCGTGCTAGTGCTGATATTGGTTCAGGCCATACCGGCATTACTGGTGACAACG
>bat_probe_179
GCATATGCCAATTCAGTTTTTAACATCTTTCAGGCAACTAGTGCTAATGTTAACAGGTTGTTGAGTGTTGATAGTAACACTTGTAACAACATTGAAGTCAAACAATTACAGCGCAAGTTG
>bat_probe_180
GGGTTGTGGCTAGATGACACAGTATACTGTCCAAGACATGTTATTTGCACAGCAGAAGACATGCTTAATCCTAACTATGAAGATCTGCTTATCCGCAAATCTAATCATAGCTTCCTTGTT
>bat_probe_181
GCAGAGACACATAAGGATTGTGATTTTAATAAGCCTCTTATAGAGTGGCCTTTATTGGAGTATGATTATACAGACTATAAAATAGGTCTGTTTAATAAATACTTTAAACATTGGGATCAA
>bat_probe_182
ATCTATGAGGGGGGTTTACTATCCTGATGAAATTTTTAGATCAGACACTCTTTATTTAACTCAGGATTTATTTCTTCCATTTTATTCTAATGTTACAGGGTTTCATACTATTAATCATAC
>bat_probe_183
TTTGTCCTCTGGGCGCATGGCTTTGAGCTTACATCAATGAAGTACTTTGTCAAGATTGGACCTGAAAGAACGTGTTGTCTGTGTGACAAACGTGCAACTTGCTTTTCTACTTCATCAGAT
>bat_probe_184
TTTGGATAACAGCAATCTATGTATTCTGTATTTCTCTGAAGCACTGCCATTGGTTCTTTAACAACTATCTTAGGAAAAGAGTCATGTTTAATGGAGTTACATTTAGTACCTTCGAGGAGG
>bat_probe_185
ACTTCACCACTGCGCCAGCAATTTGTCACGAAGGCAAAGCATACTTCCCGCGTGAAGGTGTTTTTGTTTTTAATGGCACTTCTTGGTTTATTACACAGAGGAACTTCTTTTCTCCACAAA
>bat_probe_186
CTTGTTTACAAAGTCTACTATGGTAATGCTTTAGATCAAGCTATTTCCATGTGGGCCTTAGTTATTTCTGTAACCTCTAACTATTCTGGTGTCGTTACGACTATCATGTTTTTAGCTAGA
>bat_probe_187
TGCTCACTGATGATATGATTGCTGCCTACACTGCTGCTCTAGTTAGTGGTACTGCCACTGCTGGATGGACATTTGGTGCTGGCGCTGCTCTTCAAATACCTTTTGCTATGCAAATGGCAT
>bat_probe_188
GTATTGTACAAATGGCACCCGTTTCCGCAATGGTTAGGATGTACATCTTCTTTGCTTCTTTCTATTACATATGGAAGAGCTATGTTCATATTATGGATGGTTGCACCTCTTCGACTTGCA
>bat_probe_189
TCGACATCTGCAATTTTAAAGCTAGAGTTGCAGGTATAGGAAAGTATTATAAAACTAATACTTGTAGATTTGTACAGGTTGATGATGAAGGTCATAAACTTGATTCTTATTTTATCGTTA
>bat_probe_190
CTATGTCTTTAGGTGCTGATAGTTCAATTGCTTACTCTAATAACACCATTGCTATACCTACTAACTTTTCAATTAGCATTACTACAGAAGTAATGCCTGTTTCTATGGCTAAAACCTCCG
>bat_probe_191
GGGAATACTACAGAAGTACCTGCCAATTCAACTGTGCTTTCCTTCTGTGCTTTTGCAGTAGACCCTGCTAAAGCATATAAGGATTACTTAGCAAGTGGAGGACAACCAATCACCAACTGT
>bat_probe_192
CTATGGCTAAAACCTCCGTAGATTGTAATATGTACATCTGCGGAGATTCTACTGAATGTGCTAATTTGCTTCTCCAATATGGTAGCTTTTGCACACAACTAAATCGTGCACTCTCAGGTA
>bat_probe_193
CAAGAGCAAAAATTGGCATTTTGTGCATAATGTCTGATAGAGATCTCTATGACAAACTGCAATTCACAAGTCTAGAAGTACCACGCCGTAATGTGGCTACATTACAGGCAGAAAATGTAA
>bat_probe_194
ACAAGTTAGGTAAGGCTGGTCTCTATTATGAGGCGTTGTCTTACGAAGAGCAGGATCAGTTGTATGCTGTTACCAAGCGTAACATCTTACCTACTATGACCCAGCTTAATCTTAAGTACG
>bat_probe_195
GTGCATGGATTGGCTTCGACGTAGAGGGCTGTCATGCAACTAGAGATGCTGTGGGTACCAATCTACCTCTCCAGCTAGGATTTTCTACAGGTGTTAACTTAGTAGCTATACCGACTGGCT
>bat_probe_196
ACTTGCACAAGTACTTACCGAGGTTGTCTACTCCAATGGCGGTTTCTATTTGAAACCTGGTGGTACAACTTCTGGTGATGCCACAACTGCGTATGCTAACTCTGTGTTTAACATCTTTCA
>bat_probe_197
AGAGGTTGCCATCATTTTGGCATCTTTTTCCGCTTCTACAAGTGCCTTTATTGACACTATAAAGAGTCTTGATTACAAGTCTTTCAAAGCCATTGTTGAGTCTTGCGGTAACTACAAAGT
>bat_probe_198
TGCAAACCTTGGTGAGCGTGTACGTCAAGCTTTATTAAAGACTGTGCAATTCTGCGATGCCATGCGCGATGCGGGTATCGTAGGTGTACTGACACTAGATAATCAGGATCTGAATGGGAA
>bat_probe_199
CAGGATCTGAATGGGAATTGGTACGATTTCGGTGATTTCGTACAAGTAGCACCAGGCTGCGGAGTTCCTATTGTGGATTCGTATTACTCATTGCTAATGCCCATTCTCACTCTGACAAGG
>bat_probe_200
CAAGGAAGGGTCTTCAGTTACATTAAAACATTTCTTCTTTGCACAAGATGGTCATGCTGCTATTACAGATTATAGCTATTATGCTTATAATCTACCTACTATGGTTGACATCAAGCAGAT
>bat_probe_201
TTGATAAAACTAAAACCCCACACATAGTACGTCAGAGTTTGACTGAGTATACTATGATGGATTTAGTATATGCTTTGCGCCACTTTGACCAGAATAATTGTGAAGTGTTAAAGAGCATAT
>bat_probe_202
TTATGATAATCTTAAGACAGGTGTTTCCATTCCATGTGTGTGTGGTCGTGATGCTACACAATATCTGGTACAACAAGAGTCTTCTTTTGTTATGATGTCTGCACCACCTGCTGAATATAA
>bat_probe_203
TCTTCATCGCTCAAAGCAAGGGACTTTACCGTCAGTGTATACGTGGCAAGGAACAGCTGCAACTACTCATGCCTCTTAAGGCACCAAAAGAAGTCACCTTTCTTGAAGGTGATTCACATG
>bat_probe_204
TCTAATACACCTCTTCAAACAGCTGTTGGTTGTGTTATAGGTCTTTCTAATAACTCACTAGTAGTTAGTGACTGTAAATTGCCTTTAGGCCAGTCACTTTGTGCAGTTCCTCCTGTGTCC
>bat_probe_205
TAACCTTTCAGACAGTCCGTCCTGGCAACTTTAATAAAGATTTTTATGACTTTGTTGTTTCTAAGGGCTTTTTCAAGGAAGGGTCCTCAGTTACATTAAGGCATTTCTTCTTCGCGCAAG
>bat_probe_206
AGAATTGTACCTCAGTTCCTCTAATGTTACTACTATGGATTTCTGTGAAGGTTCTTTTCCTTGCAGTGTTTGTTTAAGTGGATTAGATTCGCTTGATTCCTATCCAGCTCTTGAAACCAT
>bat_probe_207
ATTTAATTTTCAGTACTACTGTGTAGATGGCGACCAACCCAACTGTAGGGAGCTAGTTAACACCTGTCAACATGTCCTAGTTCCAGTTAAAGCCACACCTAATGTCACGCTCTTTATGTG
>bat_probe_208
GCTTGCTTGCTGCTGCTCAGGCTATTACCTTAAGTTTTAAGGTGTTGTCAGTGTGTGATGGCACCGCCTGCCATAAACACACTCTTATTTCATGCCCACAGGGTGATGTCGTTAACATCA
>bat_probe_209
GTTATTTAAAACTTACTGACAACGTCGCCATTAAGTGTGTGGACATCGTTAAGGAGGCGCAAAACGCTAATCCCAAGGTGATTGTAAATGCTGCTAACATACATCTGAAACATGGTGGTG
>bat_probe_210
GACTTTTTGCATTTTCTACCTCGTGTTTTCAGTGCTGTTGGCAATATTTGCTACACACCATCAAAACTTATTGAGTATAGTGATTTTGCTACTTCTGCTTGCGTCTTGGCTGCTGAATGT
>bat_probe_211
TTTGCTGATGCTTTAAATCAAATGACAGGCTTCACAAAGCCAGCTTCACGAGAGCTATCTGTCACATTCTTCCCAGACTTGAATGGCGATGTAGTGGCTATTGACTATAGACACTATTCA
>bat_probe_212
TTGGTTTTTTCCAATTGTAATTATAATCTTACTAAACTCCTCTCTTTGTTTGCAGTTGATGAGTTTTCTTGTAATGGAATTTCACCTGATTCTATTGCACGTGGTTGTTATTCTACTTTA
>bat_probe_213
AGCTTTTGATAAAAGTGCATTTACTAATTTAAAGCAATTGCCTTTCTTTTATTATTCTGATAGTCCTTGTGAGTCTCATGGCAAACAAGTAGTGTCAGATATTGATTATGTACCTCTTAA
>bat_probe_214
ATGTTGACACTGAAAATAACACAGAATTCACCAGAGTTAATGCAAAACCTCCACCAGGTGATCAATTTAAACATCTTATACCACTCATGTACAAAGGCTTGCCCTGGAATGTAGTGCGTA
>bat_probe_215
TGGAATACTAGGAACATTGATGCTACTTCAACTGGTAATCATAATTATAAATATAGGTATCTTAGACATGGCAAGCTTAGGCCCTTTGAGAGAGACATATCTAATGTGCCTTTCTCCCCT
>bat_probe_216
CCCGGAACAAATACTTCATCAGAAGTTGCTGTTCTATATCAAGATGTTAACTGCACTGATGTTCCTGTAGCAATCCATGCAGACCAACTCACACCTGCTTGGCGCATATATTCTACTGGA
>bat_probe_217
CAACAAGTCACAGTCGGTGATTATTATTAACAATTCTACTAATGTTGTTATACGAGCATGTAACTTTGAATTGTGTGACAACCCTTTCTTTGCTGTTTCTAAACCCATGGGTACACAGAC
>bat_probe_218
TGTGTGCTGCCTTGAAAGAGCTGCTGCAGAATGGTATGAATGGTCGTACTATCCTCGGTAGCACTATTTTAGAAGATGAGTTTACGCCATTTGATGTTGTTAGACAATGCTCTGGTGTTA
>bat_probe_219
GCTGTACTCAGGCAGTGGTTGCCAACTGGCACACTACTTGTCGACTCAGACCTTAATGACTTCGTCTCTGACGCAGATTCTACTTTAATTGGAGACTGTGCAACAGTACATACGGCTAAT
>bat_probe_220
AGAGATTTGTGTCATTGGCTATAGACGCTTATCCTCTCACGAAGCATGATGATCCTGAATACCAAAATGTATTCTGGGTGTATTTACAGTACATAGAAAAACTGTATAAAGACCTCACAG
>bat_probe_221
GACTATAGACACTATTCAGCGAGTTTCAAGAAAGGTGCTAAATTACTGCATAAGCCAATTGTTTGGCATATCAATCAGGCTACAACCAAGACAACGTTCAAACCAAATACTTGGTGTTTA
>bat_probe_222
TAAAGCGCCATACAATGGAAAATTATGAGCTGGAAAAGCGGTGTTATGATCTTGTTAAGGATTGTGATGCTGTGGCAGTTCATGATTTTTTCATTTTTGACGTTGACAAAGTCAAAACTC
>bat_probe_223
TGACTGGTCTGTTGAATACCCTATTATAGGAGAAGAACTGAAGATTAATTCCGCTTGCAGAAAAGTACAGCATATGGTTGTAAAGTCTGCATTGCTTGCTGATAAGTTTCCAGTTCTTCA
>bat_probe_224
CCTGCCCCTAATACCACTGTCTCATGGTTCACGGGCCTTACCCAGCACGGTAAGCAGCCTCTTGCCTTTCCTCCTGGACAGGGCGTACCTCTTAATGCCAATTCAACCCCTGCACAGAAT
>bat_probe_225
AGGTGACGGCATTTCAACACCAAAACTCAAAGAAGACTACCAAATTGGTGGTTATTCTGAGGATTGGCACTCAGGTGTTAAAGACTATGTCGTTGTACATGGCTATTTCACCGAAGTTTA
>bat_probe_226
TTTATGGAGATTTCAGTCATGGCCAACTTGGTGGACTACATCTAATGATTGGTCTAGCCAAGCGCTCGCAAGATTCACCGCTAAAATTAGAGGATTTTATCCCTATGGATAGCACAGTGA
>bat_probe_227
TGCTGGTCATCCTTTTAACAAGTTTGGCAAAGCACGTGTTTATTATGAAAGTATGAGTTATCAAGAGCAAGATGAGTTGTTTGCTGTTACCAAGCGCAACGTTTTGCCTACTATAACTCA
>bat_probe_228
CACTACAACTATTAAGCCTGTGTCATATAAACTCGATGGAGTTACTTACACAGAAATTGAACCAAAATTGGATGGGTATTATAAAAAGGATAATGCTTACTATACAGAGCAGCCTATAGA
>bat_probe_229
ACTTATGAAAACAATAGGTCCAGACATGTTCCTTGGAACTTGTCGCCGTTGTCCTGCCGAAATTGTCGACACTGTGAGTGCTTTAGTTTATGATAACAAGCTAAAAGCACACAAGGAGAA
>bat_probe_230
TGTTTGGATTCACAAGTTGACGGAGCTGCATTTTCTAAATTAATGTGGCCTTATCCTATTGATCCTTCCAAAGTTGATGGTATTATTTATCCACTTGGCAGGACATATTCTAATATTACA
>bat_probe_231
TGGTAAATCCAAACCACCGCTCAACCGTAATTATGTTTTTACTGGTTATCATTTAACCAAGAATAGTAAAGTACAGCTCGGTGAGTATGTCTTCGAGCGTATAGATTATAGTGATGCTGT
>bat_probe_232
ATGTCTTTGGGTGCAGAAAATTCTATTGCTTATGCTAATAATTCAATTGCCATACCTACAAATTTTTCAATCAGTGTCACAACTGAAGTGATGCCTGTTTCAATGGCTAAGACATCAGTA
>bat_probe_233
AGGTTCAGTTAAAGGTTTGACACCCTCAAAAGGACCTGCTCAAGCTAGTGTCAATGGAGTCACATTAATTGGAGAGTCAGTAAAAACACAGTTTAACTATTTTAAGAAAGTGGATGGCAT
>bat_probe_234
AGAGTGCTTGTTCCTCGCTTACTGTCTTATTTGATGGTAGAGTGGTAGGACAGGCAGACCTTTTTAGAAATGCCCGTAATGGTGTTTTAATAACAGAAGGTTCAGTTAAAGGTTTAACAC
>bat_probe_235
AGACCCTCTATCGTATAGATGGAGCTCACCTTACAAAGATGTCAGAGTACAAAGGACCAGTGACTGATGTTTTCTATAAGGAAACATCTTACACTACAACCATCAAGCCTGTGTCATATA
>bat_probe_236
CACGACCAACATTGTCAAGTGCATGGAAATGCACACGTGGCTAGTTGTGATGCTATCATGACTAGATGCCTGGCAGTCCATGAGTGCTTTGTTAAACGCGTTGATTGGTCTGTTGAATAC
>bat_probe_237
ATAAAATTAGACCCAAAGAACCCCAACTACAACAAGTGGATGGAGATTCTTGACGCAAATATTGATGCTTACAAATCCTTCCCCAAAAAGGAGCGAAAGCAAAAACCAAGTGGTGACGAT
>bat_probe_238
CAACAGCTTATGCCAACTCAGTTTTCAATATCTTTCAAGCAGTTAGTGCCAACATTAACAGGTTGCTTAGCATTGATAGCAACACATGTAATAATGTTGACGTAAAGGCTTTACAGAGGC
>bat_probe_239
ACTTTTTGAAAGCCACTTGTGAACATTGTGGCACTGAAAATTCAATCACTGAAGGACCTACTACATGTGGGTACCTACCTACTAATGCTGTAGTGAAAATGCCATGTCCTGCCTGTCAAG
>bat_probe_240
GATGAGCTTAAGACAGGTGTTTCAATTCCTTGTGTATGTGGGCGTAATGCTACACAATATTTAGTACAACAAGAATCTTCTTTTGTTATGATGTCTGCACCACCTGCTGAGTACAAATTA
>bat_probe_241
CTTTCTTTGTACTACCCAGTGATGACACACTACGTAGTGAAGCTTTTGAGTACTACCATACTCTTGATGAGAGCTTTCTTGGTAGGTACATGTCTGCTTTAAACCACACAAAGAAATGGA
>bat_probe_242
ATGCATTAAAGATTTTCTCGCCCGTGCGGGTAAGTCTATGTGCACTCTTTCTGAACAACTTGATTATATCGAGTCGAAGAGAGGTGTCTACTGCTGCCGTGAACATGAACATGAAATTGT
>bat_probe_243
CGAAATGCTCTCAAGAGCTTTGAAGAAAGTGCCAATTAATGAGTATATAACCACATACCCTGGACAAGGATGTGCTGGTTATACACTTGAGGAAGCTAAGACTGCTCTTAAGAAATGCAA
>bat_probe_244
CACACTTATATTTGTGTCGTGGGCAGGTGGTTTGGAGCTAACCACAATGAGGTACTTTGTTAAATTAGGACCGTTCAAAGCCTGTGAATGTGGTAATAAGGCAACTTGTTACAACAGTGT
>bat_probe_245
AAACCAATTTGGAAAGGGGTCCACATGAATTTTGTTCACAGCATACGCTCTATATTAAAGATGGGGACGATGGCTACTTCTTACCTTATCCAGACCCCTCTAGGATTTTGTCTGCCGGTT
>bat_probe_246
TTGCATCAAGGATTTTCTCGCTCGCGCGGGCAAGTCAATGTGCACTCTTTCTGAACAACTTGATTACATTGAGTCGAAGAGAGGTGTCTACTGCTGCCGTAACCATGAGCATGAAGTTGC
>bat_probe_247
TTCTGATGATGCCGTCGTATGCTATAATAGTAATTACGCGGCACAGGGTCTAGTAGCTAGCATTAAGAACTTCAAAGCAGTTCTTTACTATCAAAATAATGTGTTTATGTCTGAGGCGAA
>bat_probe_248
AAGTGTTAAAGAGCATATTAGTTAAATATGGCTGTTGTGAACAATCGTATTTTGATAATAAATTGTGGTTTGATTTTGTAGAAAACCCTAGCGTAATAGGTGTTTACCATAAACTTGGTG
>bat_probe_249
TCGTGCAAAACACTACGTCTATATTGGCGATCCTGCTCAATTACCAGCCCCGCGCACATTGCTGACCAAAGGCACACTAGAACCAGAATACTTCAATTCAGTGTGCAGACTTATGAAAAC
>bat_probe_250
TCGTACAGTTGCAGGTGTATCTATACTTAGCACTATGACAAATCGCCAATATCACCAGAAGATGCTCAAGTCTATGGCTGCCACACGTGGTGCCACTTGTGTCATAGGAACAACGAAGTT
>bat_probe_251
TCCTTCCGACAATGACACAACTTAATCTTAAGTATGCCATTAGCGGTAAAGAACGTGCACGCACAGTTGGTGGTGTATCACTTTTGTCCACTATGACGACTCGTCAGTTTCACCAGAAAC
>bat_probe_252
TGCTGTAGGTCATGATGGTGATCCTACAAAAGCTTATATTTCTAATTATTCACTATTGGTGAATGATTTTGATAACGGTTTTGTTGTACGAATTGGTGCTGCAGCTAATTCTACTGGCAC
>bat_probe_253
GCAACCCAGCAAATGATGCTGCTATCGTTTGCCAGTTTGCGCCAGGTACTCTTATTCCTAAAAACTTCCACATTGAAGGGACTGGGGGTAATAGTCAGTCATCTTCAAGAGCATCCTCCA
>bat_probe_254
TGCCAAGCTGTGAGTGCTAATTTAAACACCTTTTTGTCTATAGATGGTAATAAAATATATACAACTTACGTACAAGAGTTGCAACGTAGGTTATATATGGGTATTTATCGCACTAACACA
>bat_probe_255
ATTTGGTGCTAAACCACTTCAGTCTTTACAAATGTGTGTGCAGACAGTTCGCACACAGGTTTATATTGTAGTCAATGACAAAGCTCTTTATGAGCAGGTTGTCATGGATTACCTTGATAG
>bat_probe_256
GCTGCAGCTAATTCAACTGGCACCATTGTAATTTCACCGTCTGTTAATACTAAGATTAAAAAAGCTTATCCTGCTTTTATCTTAGGTTCGTCTCTTACTAATACATCGGCTGGTCAGCCA
>bat_probe_257
TGTCTTTAACATCTTCCAGGCTGTAAGTGCTAATGTTAATAGATTGCTCAGTGTTGATAGTAACACTTGTAACAATCTAGAGGTTAAGTTGCTGCAACGTAAGCTATATGACTGTTGTTA
>bat_probe_258
CTTCTATTATTACGAAGCTGAACTCTTTAAATGAACCACTTATCACAATGCCAATTGGTTATGTGACACATGGTTTTAATCTTGAAGAGGCCGCGCGTTGTATGCGTTCTCTTAAAGCTC
>bat_probe_259
TGCTAGATCTGCTCAGTTGGCTAGTGATAAGGTCAACGAGTGCGTAAAATCACAATCCAAAAGAAATGGATTTTGTGGGTCTGGCACTCATATAGTATCATTTGTTGTTAATGCTCCAAA
>bat_probe_260
TTGAGAGAGATGCTTGCTCATGCTGAAGAGACAAGAAAATTAATGCCTATCTGCATGGATGTTAGAGCCATAATGGCCACCATCCAACGCAAGTACAAAGGAATTAAAATTCAAGAAGGT
>bat_probe_261
CTAAGCGCAATGTCATCCCTACTATTACTCAGATGAATCTTAAATATGCAATTAGTGCTAAGAATAGAGCGCGCACCGTAGCCGGTGTTTCTATCTGTAGCACTATGACTAACAGACAGT
>bat_probe_262
TCAGTGTGCAGACTCATGAAAACAATAGGTCCTGACATGTTTCTAGGAACATGTCGCCGCTGTCCTGCTGAAATTGTTGACACAGTGAGTGCTTTAGTTTATGACAATAAGCTAAAAGCA
>bat_probe_263
AAGTTACTCTTGTTTACTGATATCAATGGTAAGCTTTACCAAGATTCTAAGAACATGCTTAGAGGTGAAGATATGTCTTTCCTTGAGAAGGATGCACCTTACATGGTAGGTGATGTTATC
>bat_probe_264
ACCTAACCTAAATGCAGGTGAGGACATTCAGCTCCTTAAGGCAGCATACGAAAATTTCAATTCACAGGACACTTTACTTGCACCATTGTTGTCAGCAGGCATATTTGGTGCTAAACCACT
>bat_probe_265
TTGACACTGCTGAACAGGATGCACAAATTGATCGTTTGATCAATGGCCGCTTAACTTCTCTTAATGCATTTGTTTCACAACAACTTGTGCGCTCTGAAACTGCTGCTAGATCTGCTCAGT
>bat_probe_266
TTTACTACCCAGGAAAAGCCAACCAACCTCGATCTCTTGTAGATCTGTTCTCTAAACGAACTTTAAAATCTGTGTAGCTGTCGCTCGGCTGCATGCCTAGTGCACCTACGCAGTATAAAC
>bat_probe_267
TGCAAAACACTATGTTTACATTGGTGATCCGGCTCAACTACCTGCACCACGCACATTGCTAACAAAAGGCACACTTGAACCAGAATATTTCAATTCAGTGTGCAGACTTATGAAAACAAT
>bat_probe_268
CTATTATTCTCTGGTCAACCCCTATGGTAAATGGCAGTGCCAACACACCACCACCAGGGAAGGTACTCTTAAATGGGGTACAAAGACTATCACACTCACTGTGCTGGCCAAAGGTTTTGG
>bat_probe_269
GGATTTTAAGCCCAGATCACAAATGGAAACGGACTTCCTCGAGCTCGCAATGGATGAATTCATACAGCGATACAAGCTAGAAGGCTATGCCTTCGAGCATATCGTTTATGGAGATTTCAG
>bat_probe_270
CTTGTGGACATGTCTATGACATATGGACAGCAGTTAGGTCCAACATACTTGGAGGGTGCTGATGTTACAAAAATTAAACCTCATGTAAATCATGAGGGTAAGACTTTCTTTGTACTACCC
>bat_probe_271
TTCTAGGATTTTGTCTGCCGGTTGCTTTGTTGATGATATCGTTAAGACTGACGGTACTGTCATGATGGAGCGTTATGTGTCATTGGCTATAGATGCGTACCCTCTAACAAAGCATGATGA
>bat_probe_272
CCTGCTCCCAATAACACTGTCTCCTGGTACACAGGGCTCACCCAACACGGTAAAAACCCGCTTGCCTTCCCTCCTGGACAGGGTGTACCTCTTAATGCCAATTCTACAACAGCCCAGAAT
>bat_probe_273
CAGCTGGTCTTTCATCCTTTGCAGCTATACCTTTTGCACAAAGTATGTTTTATAGGTTGAATGGTGTTGGTATCACTCAACAAGTTCTCTCTGAGAACCAAAAGTTGATTGCTAACAAGT
>bat_probe_274
CCTCACTTCGTCATCAAAAACGTCTGAGGAGCACTTTGTAGAAACAGTTTCTCTAGCTGGCTCGTACAGAGATTGGTCCTATTCAGGACAGCGTACAGAGTTAGGTGTTGAATTTCTTAA
>bat_probe_275
CCCATTACTTTATGATGTCAACTACTTTGTTTGCTGGCATACACACAACTATGACTACTGTATACCATATAACAGTGTCACAGATACAATAGTCGTCACTGCAGGTGACGGCATTTCAAC
>bat_probe_276
TTTTATCCCTATGGACAGCACAGTGAAGAATTATTTCATAACAGATGCTCAAACAGGTTCGTCAAAATGTGTCTGCTCTGTTATTGATCTTTTACTTGATGACTTTGTAGAAATAATAAA
>bat_probe_277
ATTTCACCTGATGCTATTGCCCGTGGTTGCTATTCTACTTTAACAGTGGATTATTTTGCTTACCCACTTAGTATGAAGTCTTATATTAGACCTGGTTCTGCAGGCAATATACCACTATAT
>bat_probe_278
TTAGTGCAGGAGTTGAATTTCTTAGAGATGCTTGGGAAATTCTTAAATTCTTGATCACAGGAGTATTTGATGTCATTAAGGGTCAAATACAGGTTGCTACAGATAACATCAAGGAATGTG
>bat_probe_279
ACACGCAACCCTGCAAACGATCCAGCTATCGTCACGCAGTTTGCTCCTGGTACTACGCTACCTAAAAACTTCCACATCGAAGGCACTGGTGGCAATAGTCAGTCATCTTCGAGAGCCTCC
>bat_probe_280
ATGGCAAGTGGTATGATTTTGGTGACTTCGTGATCACTCAACCTGGTGCCGGAGTAGCTATTGTTGATAGCTACTATTCTTATTTAATGCCTGTGCTTTCTATGACCAACTGTTTGGCCG
>bat_probe_281
ACCTTGTGGCAATGAAGTACAACTATGAACCTTTGACACAAGATCATGTTGACATATTGGGACCTCTTTCTGCTCAAACAGGAATTGCCGTCTTAGATATGTGTGCTGCTTTGAAAGAGC
>bat_probe_282
AAGAAAGTGGATGGCATCATTCAACAGTTGCCTGAAACCTACTTTACTCAAAGCCGAGACTTGGAGGATTTTAAGCCCAGATCACAAATGGAAACTGATTTTCTTGAGCTTGCGATGGAT
>bat_probe_283
AGCACAATTCTTGTACGTCTATGCCCTGATTTATATCCTGCAAATTGTAGGTTTTTGTAGATTTGTCATGAGATGCTGGCTGTGCTGGAAGTGCAGATCCAAAAATCCATTACTCTACGA
>bat_probe_284
AATATGTGTTTGGTTACAAAGTTTTACCACCACTTTATGACCCTAATATGGAAGCTGCTTACACATCTTCACTATTAGGTAGTATAGCAGGTGCTGGATGGACAGCTGGTCTTTCATCCT
>bat_probe_285
CTGAAACCTACTTTACTCAGAGTCGAGACTTAGAGGATTTCAAGCCCAGATCACAAATGGAAACTGACTTTCTCGAGCTCGTTATGGATGAATTCATACAACGGTATAAGCTAGAGGGCT
>bat_probe_286
GTTGCAGGGAAATTTTGGTGACATGAATTATAACAAGTTTGGTACTGAGGATCCACGTTGGCCTCAGATGGCTGAACTTGCTCCTTCAGCTTCAGCTTTCATGAGTATGTCTCAATTTAA
>bat_probe_287
CAGATGTTGTTCTGTATGGAAGTTGTTGATCGTTACTTCGAGATATATGATGGTGGTTGCCTCAATGCATCGGAAGTAATTGTTAACAATTTGGATAAGAGTGCTGGCCATCCATTCAAT
>bat_probe_288
CTGTTCTCAGGCAGTGGTTGCCAACTGGCACACTACTTGTTGATTCTGATCTAAACGACTTCGTCTCTGACGCTGATTCTACATTGATTGGAGACTGTGCCACTGTACATACAGCTAATA
>bat_probe_289
CCCACAGGGTGATGTTGTTAACATCACGCAAGCTGAAAGGCCATTTACAGTTGTAGCCTGTGTGACGTTTACGCACGTCCTTTTCTCGGACGTGGGTAAATCGTTTCAGTTGACCTTCAA
>bat_probe_290
TGGGCAATTTTGTTCCAAAATTAATCAAGCTTTACATGGTGCTAATCTTAGACAAGATGAGTCTGTTTATAGTCTTTATAGTAACATTAAAACCACCTCTACCCAAACTCTTGAGTATGG
>bat_probe_291
TCGGGGACTCTGTGGAAGAGGCCCTATCGGAGGCACGTGAACATCTTAAAAATGGCACTTGTGGTTTAGTAGAGCTGGAAAAAGGCGTACTGCCCCAGCTTGAACAGCCCTATGTGTTCA
>bat_probe_292
ATATTGTCTGTTCATGGCGGTTACACAAATGAAATCATTGGTTACAAAGCCATTCAGGATGGTGTCACTCGTGACATCGTCTCTACTGATGATTGTTTTGCGAACAAACATGCTGGTTTT
>bat_probe_293
TAATTGGAGATTGTGCCACCATACACACAGCTAATAAATGGGACCTCATTATTAGCGATATGTATGATCCTAAGACCAAACATGTGACAAAAGAGAATGACTCAAAAGAAGGGTTTTTCA
>bat_probe_294
CCTAAGTGTGATCGTGCATTGCCTAACATGATTCGTATGATTTCTGCTATGATTTTGGGTTCTAAGCATGTTAATTGTTGTACCAGTTCAGATCGTTATTATAGACTTTGTAATGAACTT
>bat_probe_295
CTTACTACACAGAGCAGCCTATAGACCTCATACCAACTCAACCACTACCAAATGCGAGTTTTGACAATTTCAAACTCACATGTTCTAACACAAAATTTGCTGATGATTTAAATCAAATGA
>bat_probe_296
TTTCAGGCTGTAAGTTCTAACATTAATCGTATTTTGAGCGTCAATTCTTCAAACTGCAATAACCTTAATGTTAAGAAATTACAGAAACAACTTTATGACAATTGCTATAGAAATAGTAAT
>bat_probe_297
GGCATTTCTTCTTCGCCCAAGATGGACATGCTGCTATTACTGATTACAGCTATTATGCTTACAACCTGCCAACGATGTGTGACATAAAGCAGATGTTGTTTTGTATGGAAGTTGTTGATC
>bat_probe_298
AGAATTTTTCAAGAATGTTACATCGCAAAGCCCTAACTTTGCAGAGATATCTAAGATTAATACTACACTGCTTGACCTCTCAGATGAGATGGCAATATTGCAGGAAGTTGTTAAACAATT
>bat_probe_299
CGGAAGTGCAGAATCCTTAGCTGCTCTGCCATTGCTTCTAGACTTGCAGAAGCGTTTGGCTGATCTTGAGTCTGGAAAGTCAAAGCAGCCTAAAGTTGTCACTAAAAAGGATGCTGCTGC
>bat_probe_300
CTGTGTACCCTGTTGCATCTCCACAGGAGTGTAACAACATGCATTTGTCTACCTTGATGAAATGTAATCATTGCGATGAAGTTTCATGGCAGACGTGCGACTTTCTGAAAGCCACTTGTG
>bat_probe_301
CAGATGAATTTGAAGTATGCTATTAGTGCTAAGAATAGAGCTCGGACTGTTGCCGGTGTGTCGATCCTTAGCACAATGACTAATCGTCAATACCACCAGAAAATGCTTAAGTCTATGGCT
>bat_probe_302
GATGATTTCTGCTGGCTTTAGCCTCTGGATTTACAAACAGTTTGATACTTATAACCTGTGGAACACCTTTACCAGGTTACAGAGTTTAGAAAATGTGGCTTACAATGTTGTTAACAAAGG
>bat_probe_303
GGCTTACCAGGTACTGTGTTGAGAGCAATCAATGGTGACTTCTTGCATTTTCTACCTCGTGTCTTTAGTGCTGTTGGCAACATTTGCTACACACCTTCCAAACTCATTGAGTATAGTGAT
>bat_probe_304
GAATGTGAGAATCACATTTGAGCTTGATGAACGTGTTGACAAAGTGCTTAATGAAAAGTGTTCTGTCTACACTGTTGAATCCGGTACTGAAGTTACTGAGTTTGCATGTGTTGTAGCAGA
>bat_probe_305
TACACGCAACCCTGCTTGGAGAAAAGCTGTTTTTATCTCACCTTATAATTCACAGAATGCTGTAGCTTCAAAAATCTTAGGATTGCCTACGCAGACTGTTGATTCCTCCCAGGGTTCTGA
>bat_probe_306
CTTATCTGTGTGGATTTATAAAGCAAAAGCTAGCCCTGGGTGGTTCTGTGGCTGTGAAGATAACAGAGCATTCTTGGAATGCTGATCTTTACAAGCTTATGGGACATTTCTCATGGTGGA
>bat_probe_307
GCTGGCACTCTTTCAGTTCTTTTGGACTTGCAGAAAAGGCTTGCCGATTTGGAAGCTGGTAAGGGTAATAAGCAACCTAAAGTCATCACCAAAAAGGATGCACAGGCTGCCAAACAAAAG
>bat_probe_308
TGTTCTCGTCTGACTGGTGCAAACCAAGATGTTGAAACACCATTATATATTAACCCTGGTGAGTACTCTATTTGTAGAGATTTTTCTCCTGGGGGTTTTTCTGAAGATGGTCAGGTCTTC
>bat_probe_309
CCTAGTGGTACTGGTTATAATGCTTATTTCATTTATGAAACAATTCATAGTGATTGTCAGTCTACAATTAACAGGAACGCTTCTCTTAATTCTTTTAAGAGCTTTTTCGATCTTGTTAAT
>bat_probe_310
TGCACCAATTGACGGGTATTTCATCACTAATCAAACTACCACTTATAGTGTTGATACCGAATGGTATTACACTGGTAGTTCTTTCTATAAACCTGAACCTATAACTCAGGCTAATTCACG
>bat_probe_311
GTCCTTATGGATGGTTCCATCATACAGTTTCCTAACACTTACCTGGAGGGTTCTGTTAGAGTAGTAACAACTTTTGATGCTGAGTACTGTAGACATGGTACATGTGAAAGGTCAGAAGCA
>bat_probe_312
GCATGTGTTGTAGCAGAGGCTGTTGTGAAGACTTTACAACCAGTTTCTGATCTCCTTACCAACATGGGTATTGATCTTGATGAGTGGGGTGTGGCTACATTCTACTTGTTTGATGATGCC
>bat_probe_313
GTAATAAGAGGCTGGATTTTTGGTTCATCTTTTGATAACACCACCCAGTCAGCTGTCATAGTTAATAATTCAACACACATTATTATACGTGTGTGTAATTTTAACTTATGTAAAGAACCC
>bat_probe_314
TCAATTGTGTACTTTTACAAAAAGTACAAATTCTAGAATTAGAGCTTCACTACCTACGACTATTGCTAAAAATAGTGTTAAGGGTGTAGCTAGATTATGTTTGGATGCTGGCATCAATTA
>bat_probe_315
ATCTGCTACGTGTATTACACGATGCAATTTGGGAGGTGCTGTTTGCAGACACCATGCAAATGAGTACCGACAGTACTTAGATGCATACAATATGATGATTTCTGCTGGATTTAGCCTATG
>bat_probe_316
CTTACTATTGTGTGTCTTTTTCCTTCTATGCTGTACTGGTTGTGGTACTAGCTGCTTGGGAAAAATGAAATGTAAGAATTGTTGTGATTCTTATGAAGAATATGATGTCGAAAAGATTCA
>bat_probe_317
CACCAGTTTGTATAAATGGCCTCATGCTCTTAGAGATCAAGGCCAATGAACAATATTGTGCATTGTCTCCTGGTTTACTGGCTACAAACAATGTCTTTCGCCTAAAAGGGGGTGCACCAA
>bat_probe_318
ACAATCTTGCAGAGAAGTGTCTGCATGTTGTTGGACCTAACTTAAATGCCGGTGAGGATGTTCAACTCCTTAAAAGGGCATATGAGAATTTCAATTCACAGGATGTATTACTTGCACCTC
>bat_probe_319
AAAGAGTTCGACAGGCTATGTTAAGCACCGTAAAAATGTGTGACCATATGGTTAAAAATGGCCTTGTGGGAGTTCTAACACTTGATAACCAAGACCTTAATGGTAAATGGTATGATTTTG
>bat_probe_320
GCATCTCTTGGCTATGTTGCAGATATAGGTGCATTTAAAGCCACACTTTACTATCAAAACAATGTGTTCATGAGTACAGCTAAGTGCTGGGTTGAAGAAGACTTAAGCAAAGGTCCTCAT
>bat_probe_321
GTAAGTGTGTAGATTATTCACTCTATGGTGTTACCGGTAGAGGTGTTTTTCAAAATTGTTCTGCTGTTGGTGTTAAACAGCAGCGGTTTGTTTATGATAGCTTTGACAATTTAGTTGGTT
>bat_probe_322
GATGCTGGCATCAATTATGTAAAGTCACCCAAATTTTCTAAATTGTTCACTATTGCAATGTGGCTGTTATTGTTAAGCATTTGCTTAGGTTCACTAATCTATGTAACTGCAGCTTTAGGT
>bat_probe_323
TGGTTTCTATATGAAACCTGGAGGTACGACTTCTGGTGATGCCACTACTGCATATGCCAACTCAGTATTTAACATTTTTCAGGCTACTAGTGCTAATATTAACAGACTTCTTAGTGTCGA
>bat_probe_324
AAGAGCTTTTTTGATCTTGTTAATTGTACTTTCTTTAATAGTTGGGATATCACTGCTGATGAAACAAAAGAGTGGTTTGGTATTACCCAAGACACTCAAGGTGTTCATCTCTACTCTTCT
>bat_probe_325
ATCACCCAAATCCTAAGGGATTTTGTGACCTGAAAGGTAAGTATGTTCAAATACCTACCACCTGTGCTAATGACCCAGTGGGTTTCACACTTAGAAACACAGTCTGTACTGTCTGCGGAA
>bat_probe_326
CAACAGCGCTTTGTATATGATAGCTTTGATAACTTAGTTGGTTACTATTCTGATGATGGTAACTACTATTGTGTCAGACCTTGTGTAAGTGTACCTGTGTCTGTTATATATGACAAAAGT
>bat_probe_327
CATATTAATTTTTGTGTTATGGGCTGGTGGTTTGGAGTTGACTACCATGAGATATTTTGTTAAAATTGGACCAAGCAAAGTTTGTGAGTGCGGCAAAGTGGCCACTTGTTACAATAGTGT
>bat_probe_328
CACAGGCTGCTGGCACGGATACAACTATTACACTGAATGTTTTAGCTTGGCTCTATGCTGCTGTTATCAATGGTGATAGGTGGTTCCTAAATAGGTTTACCACTACTCTCAATGACTTTA
>bat_probe_329
ATTCCAACTTGAAGACCCATGTCCAATACATTACTATTCGGACTGGTTTGTAAAAATTGGACCTCGCAAGTCTGCGCGCCTAGTACAACTTTGTGCTGGTGAATATGGACATAGAGTTCC
>bat_probe_330
CGAATGTGAGTGCACTTATGGGTGCTAATGGCAACAAGATTGTTGACAAAGAAGTTAGAGACATGCAGTTTGATTTGTATGTCAATGTTTACAGGCGCACAACACCTGATCCCAAATTTG
>bat_probe_331
GATAGAGCACTTCCTAACATGATACGTATGATATCAGCCATGATTCTTGGTTCTAAACATGTTAATTGTTGTACTGCCTCTGATAGATATTACCGCCTTTGTAATGAGTTGGCTCAGGTT
>bat_probe_332
TCAAGAATTTATTGAGACTACCATTCAAAAGATTACTGTTGATTGCAAGCAGTACGTTTGTAATGGTTTTAAGAAGTGCGAAGACTTGCTCAAAGAATATGGCCAGTTTTGCTCTAAAAT
>bat_probe_333
TCTTTTTAACAAGGTTACTATTGCTGATCCTGGCTATATGCAAGGCTATGATGAGTGTATGCAGCAAGGTCCTCAGTCAGCTCGAGACTTGATCTGTGCACAGTATGTAGCTGGCTACAA
>bat_probe_334
AATGAGTTGGCACAAGTTCTAAATGAAGTTGTGCATTCTAATGGTGGTTTTTATGTTAAACCTGGTGGTACTACTTCTGGTGATGCAACAACTGCATATGCCAACTCAGTTTTTAATATT
>bat_probe_335
GTAGATTGTTCCCAAAATCCTCTTGCTGAATTAAAATGCACCATTAAAAATTTCAATGTTGACAAAGGAATCTACCAAACATCCAACTTCAGAGTTTCACCCACTCAAGAGGTTATTAGA
>bat_probe_336
TAAAGAACCTGATGGCTGATGTTGATGATCCTAAATTGATGGGTTGGGACTATCCTAAGTGTGATAGAGCTATGCCTTCAATGATTCGTATGTTATCAGCTATGATTTTAGGTTCTAAGC
>bat_probe_337
CCACTTAATAAGTTTGGTAAGGCCGGTTTATATTATGAGTCTATTAGTTACGAGGAGCAAGACGCTATGTTTGCATTAACAAAGCGTAACATTCTCCCTACTATGACTCAGTTAAATCTC
>bat_probe_338
ATGTGGTGATGATTCAGCCAAATTTTGGGAAGAAGGATTTTATAGAGATCTCTATAGTGCTCCTACCACGTTACAGGCTGTAGGGTCTTGTGTTGTGTGCCACTCTCAAACGTCTTTGCG
>bat_probe_339
TTTATAAGGGCTATCAACCTATAGATGTAGTTCGTGATCTACCTTCTGGTTTTAACACTTTGAAACCTATTTTTAAGTTGCCTCTTGGTATTAACATTACAAATTTTAGAGCCATTCTTA
>bat_probe_340
ATTATGGAATTTAATAGACTTGCTACTTGTGATTGGAGTGATAGCGGTGACTACACTCTTGCTAATACAACTACAGAACCTCTTAAATTATTTGCGGCTGAGACACTTAGAGCTACAGAA
>bat_probe_341
GAGGTACATCTTCAGGAGATGCTACCACTGCTTATGCTAATAGCGTTTTTAACATTTGCCAAGCTGTTACAGCCAATGTTAATGCGCTTTTGTCTACTGATGGTAATAAAATTGCTGATA
>bat_probe_342
TACTTGTAAAATATGGCTGCTGTGATGCATCATATTTTGATAATAAATTGTGGTTCGATTTTGTTGAAAACCCCAATGTTATAAGTGTCTATCACAAGCTTGGTGAAAGAATTCGCCAAG
>bat_probe_343
CTCAAGGTGTTCATCTCCACTCTTCTAGGAAAGGTGATTTATATGGTGGAAACATGTTTCGCTTTGCCACTTTACCTGTGTACGAGGGTATAAAATATTATACTGTCATACCCAGAAGTT
>bat_probe_344
TTCTGCTGGATTTAGCCTTTGGATTTATAAACAATTTGATACTTACAACTTGTGGAATACTTTCACTAAGTTGCAGAGTTTAGAAAATGTGGCTTATAATGTTGTCAACAAGGGACACTT
>bat_probe_345
ATGTGTTTAGAAACAACATGTTCCACTTTGCCACTTTACCTGTGTACCAGAAAATCCTCTATTACACAGTCATTCCTCGCAGTATCCGAAGTCCTTTCAATGATAGAAAAGCTTGGGCTG
>bat_probe_346
ATTGCAACACCTCATAAAATGGTTCTGTCAGTTTCACCTTATGTCTGTAATGCACCTGGTTGTGATGTTTCAGATGTTACTAAATTATATCTGGGAGGTATGAGTTATTATTGTAATGAC
>bat_probe_347
CTTCTACTTTGATGAGAGCGTTAGATTGTTTATTCTGTCTACAACACCAGATTGCAGCCTGGTTGTGCAACCCCTGGTTAGTGAGACACGTTATGTTTCCAAACCTGAGGGTCGCGTTGC
>bat_probe_348
GCCTAACGAGCTTTCGTTAGCCTTAGGCTTGAAAACACTTGCCACCCATGGGGCCGCTGCAATAAATAGTGTCCCATGGAGTAAGATTTTGGCGTATGTCAAACCCTTCCTTGGACAGAC
>bat_probe_349
CTATGGGTATTGATCTTGACGAGTGGAGTGTAGCTACATTTTACCTGTTCGATGATGCTGGTGAGGAAAAACTTTCATCACGCATGTATTGTTCCTTCTACCCCCCTGATGAGGAAGAAG
>bat_probe_350
TGTAAGGCTCACAATTGGAATTGTCTTAATTGTGATACATTCTGCGCTGGTAGTACTTTCATTAGCGACGAAGTAGCTCGTGATTTGTCACTCCAGTTTAAGAGACCAATTAACCCTACA
>bat_probe_351
TGTGCTCATGGATGGTTCTATCATACAATTCCCTAACACTTACCTTGAGGGGTCTGTTAGAGTAGTTACAACTTTTGATGCTGAGTATTGCAGACATGGTACTTGTGAAAGGTCAGAAGT
>bat_probe_352
CACAAGTTCTTACAGAAGTTGTGTACTCAAATGGTGGATTCTATATGAAACCAGGAGGCACTACATCAGGTGATGCAACAACTGCTTATGCAAATTCTGTTTTTAATATTTTTCAAGCGA
>bat_probe_353
TTTAAATGGTGATTTTAATCTTACATTATTACAAGTACCACAAATTGGAGGTTCTTCCTCTAGTTATCGTAGTGCTATTGAAGACTTATTATTTGATAAGGTAACTATTGCAGATCCTGG
>bat_probe_354
AGAGAGTTTCTTACACGCAACCCTGCTTGGAGAAAAGCTGTTTTTATTTCACCATATAATTCACAGAATGCAGTGGCTTCTAAAATTTTAGGATTACCCACTCAAACTGTTGATTCTTCA
>bat_probe_355
GAGACCAATTAACCCTACTGACCAGTCTGCATATATCGTGGATAGCGTTACTGTGAAAAACGGCGCACTCCACCTCTATTTTGATAAGGCTGGTCAAAAGGCTTATGAGAGGCACCCACT
>bat_probe_356
ACTTGTGCTACGACTAGACAGGTTGTCAATGTTATAACTACTAAAATCTCACTCAAGGGTGGTAAGATTGTTAGTACTTGGTTTAAAATCATGCTTAAAGCCACACTATTGTGTGTCCTT
>bat_probe_357
CTTTAACATTTTCCAGGCAGTCAGTTCTAACATTAACAGATTGTTGACTATCGACAGCAATGTTTGTAATAATGTTAGTGTCAAAACTCTGCAAAGAGAGTTGTATGACAACTGCTACAG
>bat_probe_358
TCTAGATATGGATTTTGTGGTAATGGAACACACGTCTTTTCTGTTGCTAATGCTGCTCCTGATGGTATTATGTTTTTACATGCTAATCTTGTACCCACTGCATTTATTGAAGTCTCTGCC
>bat_probe_359
GATTCTGGGTTCCAAGCATACTACGTGCTGTAGCACTACTGATCGTTATTACAGACTTTGTAATGAGCTTGCACAGGTGCTTACAGAGGTTGTTTATTCCAACGGTGGTTTCTATATGAA
>bat_probe_360
GTGAAAGATCAGAAGCTGGTATTTGCTTATCTACCAGTGGTAGATGGGTTCTTAACAATGAACACTATAGAGCTCTACCTGGAGTATTCTGTGGTGTTGATGCAATGAATCTTATAGCAA
>bat_probe_361
TTTTGGCCTTTTCTGTTTACTCAACCGTTACTTCAGGCTTACTCTTGGTGTTTATGACTACTTGGTCTCTACACAAGAATTTAGGTATATGAACTCCCAGGGGCTTTTGCCTCCTAAGAG
>bat_probe_362
TGTGATAGGGCTCTACCCAATATGGTACGGATGATTTCTGCCATGATATTGGGATCTAAGCACGTTACATGTTGTACTGCTAGTGACAGGTTTTTCAGATTGGCTAATGAGCTAGCACAG
>bat_probe_363
TATCGCTTATGTAATGAGCTTGCGCAAGTGTTAACAGAAGTTGTTTATTCTAATGGTGGTTTTTATTTGAAACCAGGTGGTACTACGTCAGGAGACGCTACTACAGCTTACGCTAACTCA
>bat_probe_364
ATTTACACATTTGAAACAACTGCCTTTCTTTTATTACTCTGACAGTCCGTGTGAGTCTCATGGTAAACAGGTTGTGTCAGATATTGATTATGTCCCACTAAAGTCTGCTACGTGTATTAC
>bat_probe_365
AGGATGCGCAGGCTGCCAAACAAAAGATGCGCCACAAGCGTGTCGCCACCAAAGGCTACAATGTAGTCCAGGCTTTCGGAATGAGAGGCCCTGGTCCGCTGCAGAGTAACTTTGGTGACA
>bat_probe_366
ATTAGCTCAAGTTTTGACAGAAGTCGTGTATTCTAACGGTGGATTTTATTTTAAACCTGGTGGTACTACATCTGGTGACGCTTCCACGGCTTATGCCAACTCAGTCTTTAATATATTTCA
>bat_probe_367
TTATGCAAACTCTGTCTTTAATATTTTCCAGTCTGTAAGTGCCAATGTTAATAGATTGTTGAGTGTTGATAGTAACACTTGCAACAACCTAGAAGTTAAGGCTCTACAGAGAAAGCTCTA
>bat_probe_368
ACAGCTTACGCTAACTCAGTGTTTAATATCTTCCAAGCAGTCAGTGCCAATATTAACCGCTTACTTAGTATCGATAGTAATGTGTGTAATAATGTTGGCGTCAAAGCTCTACAGAGAGAG
>bat_probe_369
TGTAATGAGTTGGCTCAGGTTCTCACTGAAGTCGTCCATTCAAATGGTGGTTTTTATATGAAGCCTGGCGGTACCACCTCTGGTGATGCTACAACAGCTTACGCCAATTCTGTGTTTAAC
>bat_probe_370
CACCTGCTACAGTTTGTGGACCTAAATTATCCACACAACTAGTTAAGAACCAGTGTGTTAATTTCAACTTCAATGGACTTAAAGGTACTGGTGTTTTGACTCCTTCTTTAAAAAGATTCC
>bat_probe_371
GTTTGTATCAATGGCCTCATGCTCTTAGAGCTCGAGAATAAGGAACAGTATTGTGCCTTGTCTCCTGGCTTGTTAGCAACAAACAATGTCTTTCGTCTAAAGGGTGGTGCGCCGGTTAAA
>bat_probe_372
TAAGGTCAATGAGTGCGTCAAATCGCAATCCAAAAGGAATGGATTCTGCGGAACTGGTACACATATTGTTTCATTTGCCATTAATGCTCCTAATGGCCTCTACTTTTTCCATGTTGGTTA
>bat_probe_373
AGATCCGGAAGTAGGGCCAGAGCATAGTGTTGCTGACTACCACAACCATTCAAACATTGAAACTCGACTCCGCAAGGGAGGTAGGACTAAGTGTTTTGGAGGCTGTGTGTTCTCCTATGT
>bat_probe_374
AGGATTTGTCAGTAATCTCTAAGGTAGTCAAGGTTACAATTGACTACGCTGAGATTTCATTTATGCTTTGGTGTAAAGATGGTCATGTCGAAACCTTCTACCCAAAATTACAAGCAAGTC
>bat_probe_375
CCACTCTAAACTTTACTAGTCCTTTAACACTCGCACCAATAAATTCAACTGGATTTGTTGTTGCGGTGCCGACTAATTTCACATTTGGTGTTACTCAAGAATTCATTGAGACTACCATTC
>bat_probe_376
TGGGAAACTGGTAAGACCCGGCCTCCTTTAAATAGAAATTATGTATTTACAGGGTTTCACATTACTAAGAATAGTAAGGTGCAACTGGGTGAATATATTTTTGAAAAGGGTGACTACGGT
>bat_probe_377
TATCTCCCAGTAGTCTTGCTACTGGCTGTTACTCTTCTCTTACAGTGGATTACTTTGCATACTCCACTGATATGAGTTCTTACCTGCAACCTGGCTCCGCTGGAGAAATTGTGCAGTTTA
>bat_probe_378
GCCTCTTCAGACGGGATTGAATGGTGATTTTAACTTGACAATGCTTCAAATACCTCAAGTTACTACTGGTGAACGTAAGTACAGAAGTGCTATCGAAGACCTTCTTTTCAACAAGGTTAC
>bat_probe_379
TATGCCAATTCTGTCTTTAACATATTTCAGGCTGTAAGTGCCAATGTTAATAGGTTGTTAGGTGTTGATAGTAACACTTGTAACAATCTAGAAGTTAAGAAGTTGCAACGTAAGCTGTAT
>bat_probe_380
TCTATGTATAAGCAAGCACGTGCCGAAGATAAGAAGGCTAAAATTGTTAGTGCTATGCAAACTATGTTATTTGGCATGATTAAGAAATTGGATAATGATGTTCTTAATGGTGTCATAGCA
>bat_probe_381
TCAAGAGCGGTATTTAAAAATAACTGGTATTTATCCAACTATTACTGTGCCTGAGGAGTTTGCAAATCATGTTGTGAACTTTCAAAAAGCAGGCTTTAGTAAATATGTTACCGTACAAGG
>bat_probe_382
GTATTACTTGCACCTCTATTGTCAGCTGGCATATTTGGTGCCAAACCACTTCAGTCATTAAAAATGTGTGTTGAGATAGTTCGCACACAAGTTTATCTTGCAGTCAATGATAAGAGTCTT
>bat_probe_383
GTGCACAGGTACTTAGTGAAATGGTCATGTGTGGCGGTTCACTCTATGTTAAACCCGGTGGTACGTCATCAGGTGATGCTACCACTGCGTATGCCAATAGTGTGTTTAACATTTGCCAGG
>bat_probe_384
GAGTGGTTTGGCATTACCCAAGATACACAAGGCGTTCACCTCTATTCCTCTCGAAAAGAGAACGTGTTCAGAAATAACATGTTCCACTTTGCTACTTTACCTGTGTATCAGAAAATTCTC
>bat_probe_385
TTTGGCAATTGATGCTTATCCATTGTCCAAGCATCCTAATCCTGAATATAGAAAGGTGTTCTATGTTCTTTTAGATTGGGTTAAACACTTGAATAACACCTTGAATGAAGGTGTTTTAGA
>bat_probe_386
TTAACAAAGAAATGTATCTGAGACTGCGTAGTGAGACACTCCTTCCACTTACACAGTATAACAGATACCTTGCTCTTTACAACAAGTACAAGTATTTTAGCGGGGCCTTGGATACTACTA
>bat_probe_387
CATGACATTGGAAACCCAAAGGCCATTAGATGCGTGCCTCAGGCTGAAGTAGACTGGAAATTCTACGACGCTCAGCCTTGCAGTGACAAAGCTTATAAAATAGAAGAACTCTTCTACTCA
>bat_probe_388
GCAAAATTATGTTTGGATGTTTGCATTAACTATGTGAAATCTCCTAAATCTTTTAAATTGTTTACAATTGCAATGTGGCTATTGTTGTTAAGCATTTGCTTAGGTTCTTTAACCTATGTG
>bat_probe_389
TAAGCGAATATGTTCTCTGTGGCGGTGGTTATTATGTCAAACCTGGCGGAACCAGCAGCGGCGACGCCACCACAGCTTATGCCAACAGTGTTTTTAACATTTTGCAGGCGACAACTGCAA
>bat_probe_390
TATTCCAATGGTGGTTTTTACCTTAAACCTGGTGGTACTACATCTGGTGATGCATCCACAGCCTATGCTAACTCAGTCTTTAATATTTTTCAGGCTGTCAGTTCTAACATTAACAGGTTG
>bat_probe_391
ACCTATGTAACTCAACAACTAATCAGGGCTGCTGAAATCAGAGCTTCTGCTAACCTTGCTGCTACTAAAATGTCTGAGTGTGTTCTTGGACAGTCAAAAAGAGTCGACTTCTGTGGAAAA
>bat_probe_392
CTGTTGTTACCACTGCTGGTTACCATTTTAAGCAGCTTGGCCTTGTATGGAACAAGGACATTAATACACATTCTACGAAGTTAAGCATTAATGAGTTATTGAGGTTTGTTTCAGATCCTG
>bat_probe_393
TCGCTGTTGAACAGGATCGCAACACACGTGAAGTGTTCGCTCAAGTGAAACAAATGTACAAAACCCCAACTTTGAAAGATTTTGGTGGTTTTAATTTTTCACAAATATTACCTGACCCTC
>bat_probe_394
AGTTTTCAACTTGACACTACTCCTAAAACTGGAAATTTTAAAGACCTACGTGAGTATGTCTTTAAAAACAGGGATGGCTTTTTGTCTGTCTACCAAACTTATACTGCTGTTAATTTACCT
>bat_probe_395
ATGTACTGCTCCTTCTATCCTCCTGATGATGAGGATGAGTGTGATGAGTATGAGGAAGAAGAGGAAGTCTCGGAAGAATCCTGTGCGCATGAATATGGTACAGAAGAAGACTATCAAGGT
>bat_probe_396
AGAGCTATGCCTAATATGTTGCGAATAATGGCGTCGCTCATTCTTGCTCGCAAACATAGTACCTGTTGTAACCTTTCACACCGTTTCTACAGGTTAGCTAACGAGTGTGCACAGGTGCTT
>bat_probe_397
CAACCAGTTTGTTGGTTATTTAAAGCTTACTGACAATGTTGCCATTAAGTGTATTGACATTGTTAAAGAGGCACAAAGTGCTAAACCAACGGTGATTGTAAATGCTGCTAACACCCACTT
>bat_probe_398
TGCTGCTAACACCCACTTGAAGCATGGTGGTGGTGTAGCGGGTGCTCTAAATAAAGCCACTAATGGTGCTATGCAGAATGAGAGTGATGAATACATCAGGCTAAATGGACCTCTTACAGT
>bat_probe_399
AAAATTATTTCATAACAGATGCACAAACAGGTTCATCAAAATGTGTGTGCTCTGTTATTGACCTCTTACTTGATGACTTTGTTGAGATAATAAAGTCACAGGATTTGTCAGTAATTTCTA
>bat_probe_400
ACAGAAGCAAATTCTAAGTATGTGTCCATGGATGTAAAATTCGAAAATCTCACTAATAGACTTCCTCCACCCCTCCTTAGTAATTCCACAGATTTGGATTTCAAGGAAGAGCTGGAAGAA
>bat_probe_401
GAAGTTGTTAAACAGTTAAATGAATCCTATATCGACTTGAAAGAGTTGGGGAATTATACTTTTTACCAGAAATGGCCATGGTACATATGGCTTGGATTTATTGCAGGGCTTGTTGCTCTT
>bat_probe_402
TTTCGCTGCAATACCATTTGCACAAAGTATCTTTTATCGCTTGAATGGTGTTGGCATCACTCAGCAGGTTCTGTCTGAGAATCAGAAGATTATTGCCAACAAGTTCAACCAAGCTCTTGG
>bat_probe_403
TTATTTTAAACCTGGTGGAACAACTTCGGGGGATGCAACTACGGCATATGCTAATTCTGTCTTTAACATTTTTCAAGCTGTAAGCTCTAACATTAATCGCATTTTGGGTGTTAATTCTTC
>bat_probe_404
AGTTATGTCAATATTTAAATAGCACTACTATGTGTGTACCACACAACATGAGGGTTTTGCACCTAGGTGCTGGGTCGGATAAGGGAGTTGCGCCTGGTACCGCAGTCTTAAGGAGATGGC
>bat_probe_405
CTTGGCGTGTTTACTCGACCGGAGTAAATGTGTTTCAAACACAAGCTGGCTGTCTTATTGGAGCTGAACATGTTAACGCTTCATATGAGTGTGACATTCCTATTGGTGCTGGCATTTGTG
>bat_probe_406
GTGTTAGTGTTATCACACCTGGAACGAACGCCTCATCAGAGGTAGCTGTTCTCTATCAAGATGTAAATTGCACTGATGTCCCTACAGCAATACGTGCAGATCAATTAACACCTGCTTGGC
>bat_probe_407
TGCATTGTGTGAGAAGGCTTTTAAGTATTTGAACATTGCTAAATGTTCTCGTATTATTCCTGCTAAAGCGCGTGTAGAGTGTTATGACAGGTTTAAAGTCAATGATACAAATTCTCAATA
>bat_probe_408
CACTTGACAAACTAAAGAGTCTTTTGTCTCTTCGTGAGGTTAAGACTATTAAGGTGTTTACAACTGTAGACAACACTAACCTCCACACGCATATTGTGGACATGTCTATGCCTTATGGAC
>bat_probe_409
AAAGAGCACCAATTCCAGAATAAAAGCTTCACTTCCTACGACTATTGCTAAAAATAGTGTTAAGAGTGTTGCTAAATTGTGTTTGGACGTTTGCATTAATTATGTGAAATCTCCTAAGTT
>bat_probe_410
ATCATCCAAATCCTAAAGGATTTTGTGACTTGAAAGGTAAGTACGTCCAAATACCTACCACTTGTGCTAATGACCCAGTGGGTTTTACACTTAGAAATACAGTCTGTACCGTCTGCGGAA
>bat_probe_411
GTGTCAGACCTTGTGTTAGTGTACCGGTCTCTGTCATTTATGACAAGGTATCTAATTCTCATGCCACATTGTTTGGTAGTGTTGCATGTTCGCACGTTACCACTATGATGTCGCAATTTT
>bat_probe_412
ATTAGCACAAGTCTTGACTGAGGTTGTATACTCCAATGGCGGTTTTTATTTTAAACCTGGTGGTACAACTTCGGGTGATGCTAGTACTGCTTATGCTAACTCTGTATTTAACATTTTTCA
>bat_probe_413
TGTGTGCTGCTCTAAAAGAGCTTCTACAGAATGGTATGAATGGTCGTACTATTCTTGGTAGCACTATTTTAGAAGATGAGTTTACACCTTTCGACGTTGTTAGACAATGTTCTGGTGTGA
>bat_probe_414
CAGCCAGTTGCTGAGAAACCTGTTGATGTAAAACCTAAGATTAAGGCATGTATCGACGAGGTCACTACAACACTGGAGGAAACTAAGTTTCTTACCAATAAATTGCTTCTTTTTGCTGAC
>bat_probe_415
AGAGCTTTTGCCAGACTACATTGATGTTAATAAAACTTTGAAGGAATTCGCTGCTACCATTCCTAATCGCACTGAAATGCAATTGACGTTGAACACTTACAATGCTACTGTTCTCAATCT
>bat_probe_416
ACTTAATAAGTTTGGAAAAGCTGGTTTATATTACGAGTCTATTAGTTACGAGGAACAAGACGCTATGTTTGCTTTAACAAAGCGTAATATCCTCCCTACTATGACTCAACTTAATCTCAA
>bat_probe_417
ATATGATTAGAATGATCTCTGCTATGATTCTTGGTTCCAAGCACGTTACATGCTGTAATTCCACTGATAGGTTTTACAGACTTTGTAATGAGCTGGCACAAGTACTAACTGAGGTCATCT
>bat_probe_418
ATTGGCATTTTGTGCATAATGTCTGATAGAGACCTTTATGACAAGCTTCAATTTATGAGTCTAGAAGTACCGCGTCGAAATGTGGCTACTTTACAAGCAGAAAATGTGACTGGACTCTTT
>bat_probe_419
ACCTAATGAGCTTTCATTAGCCTTAGGTTTAAAAACAATTGCTACTCACGGTGTTGCTGCAATTAATAGTGTCCCTTGGAGTAAAATTTTGACATATGTCAAACCATTCTTAGGACAAGC
>bat_probe_420
CAGGCCACTTTAATAAAGAATTTTATGACTTTTTACGTGAGCATGGCTTTTTTGATGAGGGTTCAGAACTTACACTTAAACATTTCTTCTTTGCACAAAAAGGTGATGCAGCTATTAGAG
>bat_probe_421
TCTTCCCCCTGCATATGCACCTACTTATTTAAGTGTAGATGCTAAATATAAAACTACAGATGAGTTGTGTGTGAATTTGAATATAACACCCAATGTTACATATTCTAGAGTTATATCACG
>bat_probe_422
ACACCATGTTCTTTTGGTGGTGTGAGTGTAATAACACCTGGAACAAATGCTTCATCTGAAGTGGCTGTTCTTTACCAAGATGTAAATTGCACTGATGTCCCAACGGCCATACGTGCTGAT
>bat_probe_423
TACCGTTTGTGCAATGAGTTAGCTCAGGTGCTTACGGAGGTTGTCTATTCAAATGGAGGCTTTTACTTCAAGCCTGGTGGTACTACTTCTGGTGATGCTACAACTGCTTATGCAAACTCT
>bat_probe_424
AAATGAGTGTGCTCAGGTGTTAAGTGAATATGTGTTATGCGGTGGTGGTTATTACGTTAAACCTGGAGGAACCAGTAGCGGAGATGCCACCACTGCATATGCCAATAGCGTCTTTAACAT
>bat_probe_425
GGTAGAACCAGATATAACTAAAGGTCCTCATGAATTCTGCTCCCAACACACTATGTTGGTGGACATGAAGGGTGAACAAGTTTACCTGCCATATCCGGATCCATCTAGAATATTGGGAGC
>bat_probe_426
GCCTGGTGGTACAACCTCTGGTGATGCTACAACTGCCTATGCTAACTCAGTCTTTAACATTTTTCAGGCTACTTGTGCTAACATTAATAGGCTCCTTAGTGTTGATAGTAACAATTGTAA
>bat_probe_427
ACATCCTAATCAGGAGTATGCTGATGTCTTTCACTTGTATTTACAATACATTAGGAAGTTACATGATGAGCTTACTGGTCACATGCTAGACATGTATTCTGTAATGCTAACTAATGATAA
>bat_probe_428
TTTGCCATCGGACTTGCTCTCTACTACCCATCTGCTCGCATAGTGTATACAGCTTGCTCTCATGCAGCTGTTGATGCCCTATGCGAAAAGGCATTAAAATACTTGCCCATAGATAAATGT
>bat_probe_429
ACCTGGAGGCACTACTTCTGGTGATGCCACTACAGCTTATGCCAACTCAGTCTTTAACATCTTCCAAGCTACTAGCGCTAATATTAACAGACTTCTTAGTGTAGACAGTAATAACTGTAA
>bat_probe_430
GCTATTCCTACTAATTTTTCTTTTTCAGTTACACAGGAGTTCATTGAAACATCCATTCAGAAGGTTACTGTTGATTGTAAACAGTATGTCTGCAATGGTTTCACTAGGTGTGAAAAGCTA
>bat_probe_431
CAGCATATGCCAATTCAGTGTTTAATATTTTTCAAGCTGTTAGTGCCAATGTTAACAGGTTGCTCGGTGTTGACAGTAACATGTGCAACAACCTTGAAGTCAAGCAATTACAGCGTAAGC
>bat_probe_432
AATCGTGGATTACGGTGTCCGGTTCTTCTTCTATACTAGCAAGGAGCCTGTAGCTTCTATTATTACAAAGCTTAACTCTTTAAATGAGCCACTTGTTACTATGCCCATAGGTTATGTGAC
>bat_probe_433
AATTTCCTCAAGTTGGTGGTTTAACTTCAATTAAATGGGCTGATAACAACTGTTATTTGTCCAGTGTTTTATTAGCACTTCAACAGATTGAAGTCAAATTCAATGCACCAGCACTTCAAG
>bat_probe_434
CATTAGTGGTAAAGAACGTGCGCGTACTGTGGGTGGTGTCTCATTGCTTTCTACTATGACAACAAGGCAGTATCACCAGAAACATCTTAAGTCTATTGTCAACACACGCGGTGCGTCTGT
>bat_probe_435
ATGAAACCAGGTGGTACTACATCAGGTGACGCTACTACAGCTTATGCCAATTCCGTTTTCAACATTTTCCAGGCTGTTAGTGCTAACATTAATCGTATTTTGGGTGTTAACAGCAATACC
>bat_probe_436
GGCTACCATCTTATGTCCTTTCCTCAATCAGCACCTCATGGTGTCGTTTTTCTACATGTCACATATGTGCCATCACAAGAGAAAAACTTCACAACAGCTCCAGCTATTTGTCATGAAGGC
>bat_probe_437
GTTAACAGGTCATTTATTAGACACATATAGTGTCATGTTGGCTAGTGATAACGCTTCTAAGTACTGGGAGGTAGATTTCTATGAGAATATGTACATGGAATCTGCCACATTACAGAGTGT
>bat_probe_438
CGTGTTTATGAGTACAGCCAAGTGTTGGGTCGAAGAAGATTTGTCTGTTGGACCTCATGAGTTTTGCTCACAACACACTATGCAAATAGTTGATTCTGATGGTGATTATTATTTGCCGTA
>bat_probe_439
CCACTTAACAAGTTCGGTAAGGCTAGCTTGTATTATGAATCACTGTCTTATGAAGAACAGGACGCTTTGTATGCACTTACAAAGCGTAATGTTCTACCTACTATGACACAGCTTAACCTT
>bat_probe_440
TCTGTTGATCAGGCTTATTTAAACGAGCAAGGGGCTCTAGTGCAGCTCGACTAGAGCCCTGTAATGGTACTGAACCAGAGCATGTTGTACGCGCCTTTGATATTTACAATAAAGAGGTTG
>bat_probe_441
ACATTCGGTGCAGGGGCAGCTCTCCAAATACCGTTCGCTATGCAAATGGCCTATAGGTTTAATGGCATTGGAGTTACTCAAAACGTTCTCTATGAGAACCAGAAGCTGATAGCTAATCAG
>bat_probe_442
CAACATACGGAATTAGGTGTTGAATTTCTTAAGCGTGGGGACAAGATTGTCTATCACAATACAGGGAGCCCCATTGAGTTTCATCTTGATGGTGAGGTTCTTCCACTTGACAAACTAAAG
>bat_probe_443
ACTTGCTCAAGTTTTAACAGAGGTTGTCTATTCCAATGGAGGGTTTTATTTAAAACCTGGTGGTACTACTTCTGGTGATGCAACAACAGCATATGCAAATTCTGTTTTTAACATCTTTCA
>bat_probe_444
TGCAAGCGTCGTACTCTATCATGATGTGGATGATCTCTGCCATGATTCTTGGCTCTAAGCATGTTACTTGTTGCAATTCTACAGAACGCTATTACAGGCTGTGTAATGAGCTGGCTCAGG
>bat_probe_445
TCGGAGACATCTTTGTTCTTACTTCTCATTCGGTGGCCACCCTGCAGGCGCCCACAATTGTGAATCAAGAGAGGTATGTTAAAATAACTGGATTGTATCCAACTCTTACTGTACCTGAGG
>bat_probe_446
GCTTGGAATACTGCTAAACATGATACTGGCAATTATTACTACAGATCTCATCGCAAGACTAAGTTAAAGCCTTTTGAGAGAGACCTGTCTTCTGACGATGGTAATGGTGTGTATACACTC
>bat_probe_447
TGTTTGGCTCGTGAGTGCTTTATCAAAAGTGATATATTTGGTTCTGATTTCAAGACATTTGATCTCTTGGAATATGATTTTACAGAACACAAGTTAAAACTTTTTGATAAGTACTTTAAA
>bat_probe_448
ACTTTAAGCATTGGGACCAGCAGTATCACCCAAATTGTGTGAACTGTACTGATGACCGTTGTGTGCTACATTGTGCAAATTTCAATGTGCTCTTTTCAATGACACTACCGGGAACGTCTT
>bat_probe_449
AAGCTAAACACATTGTGTATGTTGGTGATCCAGCCCAGCTGCCTGCACCACGCACCTTGCTCACTCGGGGCACATTGGAACCGGAAAATTTCAATAGTGTAACCCGTTTAATGTGCAACT
>bat_probe_450
AAATTTATGAAGGTGGTTGTATTGCTGCTAGAGATGTAGTTGTTACCAACCTTAATAAGAGTGCTGGTTACCCTCTCAATAAGTTTGGCAAAGCTGGTTTGTACTATGAGGCACTTTCCT
>bat_probe_451
CTCAGATGAACTTGAAGTATGCTATAAGTGCTAAAAATCGTGCTCGCACTGTAGCTGGTGTTTCTATAGCATCTACTATGACAAATAGACAATTTCATCAGAAGATGCTTAAGTCTATAG
>bat_probe_452
AACTGAATTGTAGTTTCCAGGATGCTGCCGCTAATATCTTTGTGATTAACAAGGATACATACGTGGCACTCCGGAATTCTATTACCCAAGATTCCTATAATAGATACTTGTCCATGTTTA
>bat_probe_453
GCCCATAGGTTATGTGACACATGGTCTTAACCTAGAAGAGGCCGCGCGCTGTATGCGCTCCCTCAAGGCACCTGCTGTGGTGTCAGTTTCTTCACCAGATGCTGTCACTGCATATAATGG
>bat_probe_454
TAACGTGGTATTTGTGCTTTGGGCAGGTGGTCTTGAACTTACAACCATGAGGTATTTTGTCAAGATTGGCCCAGTAAAGCGTTGCTACTGCGGTAAAACAGCCACTTGTTATAATAGTGT
>bat_probe_455
CGTTGAACACCATTTCTCAAGCTCTTAATAAGGTTGAGAATGTTGTCAATGAACAAGGAACTGCTTTGTCTCAGTTAACCAAGCAACTTGCTTCTAATTTTCAAGCCATTTCTTCTTCTA
>bat_probe_456
TTACAATTATCTTAGAAAGCATTTTTCTTTGATGATTTTGTCGGATGATGGCGTCGTCTGTTATAATAGTGAGTATGCAGCACTTGGTTATGTCGCTGACATTAGCGCATTTAAGGCTAC
>bat_probe_457
GCGTGGTGACAAAATTGTGTACCACACTTTGGAGAGCCCCGTCGAGTTTCATCTTGACGGTGAGGTTCTTCCACTTGACAAACTAAAGAGTCTCTTATCCCTACGGGAGGTTAAGACTAT
>bat_probe_458
TTTGTCCACTCTTGCACAGAATGGAATCATGTTGTAATTACAGTGCAAGAAGGTAATTATAACCCATTTAATTGATAGCTATGCTTTAGTAAAGTGTGTAGCTGTAGAGAGAATGTTAAA
>bat_probe_459
ATACCTGCGAAAGCGCGTGTTGAGTGCTATGACCAGTTTAAAGTTAATGAAACAAATTCACAGTATTTGTTCAGTACTATTAATGCGCTACCGGAAACGTCTGCTGATATACTGGTAGTT
>bat_probe_460
GCTGGGTATTGGCGGAGACAGGACAGGAAAATTAACACTGGAAATGGAACAAAACCTCTGGCACCCAGGTGGTATTTCTACTACACTGGAACAGGACCTGAGGCAAATCTCCCTTTCAGA
>bat_probe_461
CCTAGTGTCTATGCGTGGGAAAGAACAAAGATTTCCGATTGTGTTGCAGATTACACTGTTTTCTACAACTCAACTTCTTTTTCGACTTTCAACTGTTATGGAGTGTCTCCTTCTAAGTTG
>bat_probe_462
AAAGATGGTCGTGCTATTTATGGTAATATTTGCAGACAAGACTTAACTAAGTACACTATGATGGATCTCGTTAATGCTCTTCGTAATTTCGATGAAAAGAATTGCGAGGTTCTTAAAGAG
>bat_probe_463
TATCCTCTTAACAGGTTTGGTAAAGCTCGTTTGTTTTACGAAACCTTTAGTTATGAGGAGCAGGATGCACTTTACGCTATGACAAAGCGTAATATCTTACCAACTATGACACAGCTTAAT
>bat_probe_464
AGGCTTCTTTTTGAACCTCGAGTTCCTGTCAGTGCTGATTTTGTTGAAGTTAGCAGCTGTAATGTTACCTTTATTAATTTAACCATCAATGAGTTACCAGAGCTTTTGCCTGACTACATT
>bat_probe_465
AGAACAAATTATACCGGATTGTGTGGAATGTGCAACGTAAGGACGTTGCGTATTCAAAGCAATCTGCCTTTACTATGAATAGTATAGTCCAATTGGACACCATGGAGGATGTCCCTAGAC
>bat_probe_466
ATGAAAATTTTAATTCTTGCTTTCTTAGCTAACTTAGCTAAAGCACAGGAAGGATGCGGTATTATCAGTAGAAAACCGCAACCTAAAATGGCACAAGTCTCATCCTCTCGTCGGGGCGTT
>bat_probe_467
ACTACCCAACAGCAAGAGTTGTTTACACAGCTTGCTCACACGCAGCCGTAGATGCATTGTGTGAGAAAGCTTTTAAGTACCTGAACATTGCAAAATGTTCACGCATTATACCTGCGAAAG
>bat_probe_468
TTGGTGATGTCATCACTAGTGGTGACATCACTTGTGTCATAATACCTGCCAAGAAGTCGGGTGGGACTACGGAAATGCTAGCAAGAGCACTAAAGGAAGTCCCAGTTGCTGAGTATATAA
>bat_probe_469
TAACCAAGAATAGTAAAGTCCAGCTCGGCGAGTATGTCTTCGAGCGTATAGACTATAGTGATGCTGTTTCCTACAAGTCTAGTACTACGTATAAGCTAGCTGTCGGAGACATCTTTGTTC
>bat_probe_470
CACGTAAATTGTTGTACCAGTTCTGACCGTTACTACAGGCTCTGTAATGAACTTGCACAAGTTCTTACTGAGGTTGTTTATTCTAACGGCGGTTTCTACATGAAACCAGGTGGTACTACA
>bat_probe_471
GTCACTGCATATAATGGTTACCTCACTTCGTCTTCCAAGACACCTGAGGAGTATTTTGTGGAGACTACTTCTCTTGCGGGATCGTATAGAGATTGGTCTTATTCAGGACAACGTACGGAA
>bat_probe_472
TTTACATATAAAGTAGTACAGCGTTACTTTGAGTGCTACGATGGTGGTTGTATTACTGCTAGAGAAGTTGTTGTCACTAATTTGGATAAGAGTGCTGGTTATCCTCTTAATAGATTTGGT
>bat_probe_473
CATTATTTTGGCGTCTTTTTCGGCTTCTGCTAGTGCTTTTATCGAGACTGTAAGGGGTCTTGATTACAAGTCTTTTAAAGCCATTGTTGAGTCCTGCGGTAACTACAAAGTTACTAAAGG
>bat_probe_474
AGGCTTAGCAATGAACTTGCACAAGTTCTTACAGAAGTTGTTTATTCCAATGGTGGTTTCTATATGAAGCCTGGTGGTACAACTTCTGGTGATGCTACAACGGCCTATGCTAATTCAGTC
>bat_probe_475
ATATGATTAGAATGATTTCAGCTATGATACTTGGTTCTAAGCACGTTACATGCTGTAACTCTAGCGATAGATTTTACAGGTTGTGTAACGAATTAGCACAAGTACTAACTGAGGTTGTCT
>bat_probe_476
TGAAATCTCCTAAGTTTTCTAAATTGTTCACAATTGTAATGTGGCTATTGTTGTTAAGTATTTGCCTAGGTTCTTTAACCTATGTAACTGCTGTTCTTGGTGTATGCCTATCTAGTTTAG
>bat_probe_477
GTTTGTATTATGATTCACTATCGTATGAGGAACAGGACCAACTCTATGCTGTAACAAAGCGCAACATTTTACCCACTATGACACAACTTAATCTTAAGTATGCCATTAGTGGAAAAGAAC
>bat_probe_478
ACTGCTTATGCAAACTCCGTCTTTAATATCTTCCAGGCTGTTAGCGCTAATGTTAACAGACTGTTGGGTATAGATTCCAACACTTGTAACAATCTTAATGTCAAACAATTGCAGCGTCGA
>bat_probe_479
AACCACTAAAGTTATTTGCGGCTGAAACACTTAGAGCAACTGAAGAAGCCTCTAAACAGTCGTACGCTATTGCTACTATCAAGGAAATAGTAGGTGAGCGTGAATTGTTGCTTGTGTGGG
>bat_probe_480
GTCAGGGTTCTTTCCCCTGCAGTGTCTGTTTAAGTGGATTAGATTCTCTTGATTCTTACCCAGCTCTTGAAACCATCCAGGTTACGATCTCATCGTATAAGCTAGACCTGACATTTTTGG
>bat_probe_481
CAAGTACGTTCGCAACCTCCAACACAGGCTATATGAGTGTCTCTATAGAAATAGAGACGTTGATCATGAATTTGTGGATGAATTTTACGCATATTTGCGTAAGCATTTCTCCATGATGAT
>bat_probe_482
TGTTTACGGTCCCAAGTTAGACCTGAGTATTTTGACATTGTCCGTAATACATGGCCAATGCCTATTGATACGAGTAAGGCTGAAGGTGTCATTTACCCTAATGGCAAGTCATACTCTAAT
>bat_probe_483
AACAAAGAAGTTGCTAGCATAGGCAAGTTTGTTAAGGTGAATTGTGTTCGCTTTAAAAATCTTGACAAGCATGATGCCTTCTTTGTTGTGAAACGCTGTACTAAGAGTGTTATGGAACAC
>bat_probe_484
ACTGTTCATGCTACAGCAACGATACCGCTACAGGCCTCACTCCCTTTCGGATGGCTTGTTATTGGCGTTGCATTTCTTGCTGTTTTTCAGAGCGCTACCAAAATAATTGCGCTCAATAAA
>bat_probe_485
CCACTTGCAGAGTTAAAGTGTACTACAAAAAGTTTTAATGTCTCCAAAGGCATTTATCAAACTTCCAATTTCAGAGTATCACCAGTTACTGAGGTTGTTAGATTTCCAAATATTACAAAT
>bat_probe_486
TATTAGATCAGTTTTCTCTCGCACACTGGATGCAGCAAACCATTCTATTCCTGACCTTCAAAGAGCAGCTGTCACCACTCTTGATGGTATTTCTGAACAATCATTGCGTCTTGTTGATGC
>bat_probe_487
CCAGCCATTTGTCATGAAGGCAAAGCTTACTTCCCTCGTGAAGGTGTTTTCGTTTCTAATGGCACTTCTTGGTTTATTACGCAGAGGAATTTTTACTCTCCACAATTAATTACAACAGAC
>bat_probe_488
CATTTCTTAATAAACACTTTTCTATGATGATCTTATCGGATGATGGTGTTGTGTGTTATAATAGCGACTATGCCGCTAAAGGTTATGTCGCCTCCATCCAAAATTTTAAAGAGACGCTTT
>bat_probe_489
TGGAACACTGCTAAACAAGATCAGGGCCAGTATTATTATAGATCCTCCCGAAAAACAAAACTTAAACCTTTTGAGAGGGATCTAACTTCTGACGAAAATGGTGTACGTACTCTTAGTACT
>bat_probe_490
TTTGTGGTTGAGGTGGTCGACAAATATTTTGATTGTTACGATGGCGGTTGCATAAATGCTAACCAAGTCATTGTTAACAATTTGGACAAATCAGCTGGATTCCCCTTTAATAAATGGGGA
>bat_probe_491
AAGGGCCCTGAAATTAGATATCTTTACTTTGTAAAGAATCTTAATAATTTACATAGAGGCCAACTCTTAGGGCATATAGCTGCAACTGTACGTTTGCAAGCTGGTGCTAATACAGAGTTT
>bat_probe_492
CTCTTACTGTACCTGAGGAATTTGCCAATCATGTTGCGAATTTTCAGAAAGCAGGTTTTAGTAAATTTGTCACCGTTCAGGGGCCCCCTGGCACCGGCAAGAGTCATTTTGCTATTGGGT
>bat_probe_493
ACTTAAACCATCAGATGAAGGTGTTAAAGTAACACAAGAGTTAGGTCATGAGGATCTTATGGCTGCTTATGTGGAAAACACAAGCATTACCATTAAGAAACCTAATGAGCTTTCACTAGC
>bat_probe_494
CTATTGATGCCTACCCTCTTACGAAGCATTCTGACCCTGAGTATCAGAACGTTTTCTGGTGTTATCTGCAATATATAAAGAAGTTACATGAGGAGTTAACAGGTCATTTATTGGACACAT
>bat_probe_495
TGTGGACATGTCTATGACTTATGGACAACAGTTCGGTCCTACTTATTTGGATGGTGCTGATGTCACTAAAATCAAGCCACATGTTAATCATGAGGGTAAGACATTTTTTGTACTACCTAG
>bat_probe_496
TGACCAGTTATGTGGTCTGGAGCAGGTTGAATTCTATGACACTGTATCTGTGCGAGGGCAGCATGTCATTCGCTTTGGTTTTACCAGCGTTTGCTTTGACAATGGTATTGTCGGCGGCTG
>bat_probe_497
GCGAGTTTCAAGAAAGGTGCTAAACTGCTACATAAGCCAATTATTTGGCATATCAATCAGACTACAAACAAGACAACTTACAAGCCAAACACTTGGTGTTTACGTTGTCTTTGGAGTACA
>bat_probe_498
CTAACTATTATTATTATTCTGTTTGGAACTTTAACATTGCTCATCATGGCAGACAACGGTACAATTACTGTTGAGGAGCTTAAACAACTCCTGGAACAATGGAATCTAGTAATAGGTTTC
>bat_probe_499
TCCTCTCGTCGGGGCGTTTATTATAATGATGACATCTTTCGTTCTGACATATTACACCTTACACAGGATTACTTCCTGCCATTTGACTCAAATTTAACACAGTACTTTTCGCTTAATGTG
>bat_probe_500
TTGGCCTTTTTTGCTTACTCAACCGCTATTTTAGACTTACTCTTGGTGTTTATGACTATTTGGTCTCCACACAAGAGTTTAGATACATGAACTCTCAGGGGCTCTTGCCACCTAAGAGTA
>bat_probe_501
TGTTGAGGGTGCACATGCTTCTCGTAATGCATGTGGCACCAATGTGCCTTTACAGTTAGGATTTTCTACAGGTGTGAACTTTGTTGTTCAACCCGTTGGAGTTGTAGACACTGAGTGGGG
>bat_probe_502
AGCTGGCCTCTGGACAGTGTTTCAAAATTCTGTATAAGGGCAGTGTTACACATGATGCTAGCTCTGCCATTAACAGACCTCAGCTTAACTTTGTTAAGTCTTTTATTGCTGCTAACCCCA
>bat_probe_503
TGAACTCGAGTGGCTTAACAGAGTTGAAACTTACATTAAATGGCCTTGGTATGTGTGGTTGGCTATTGCTGTTACACTTATCATATTGGTCGGACTTATGCTATGGTGTTGTCTCGCAAC
>bat_probe_504
ACGTGTTAAAGCTAAACATATAGTGTATGTAGGTGATCCTGCTCAGTTACCAGCACCACGCACTTTGTTGATACGAGGCACTTTGGAGCCTGAAAATTTCAATAGTGTTACTCGTTTAAT
>bat_probe_505
TTCAGATGCTTTCAGACACTTTGGATAAATTGTCTGACTACTGTACGTTTGTTTGTTGGGCTCATGGCTTTGAGTTAACGTCTGCATCCTATTTTTGCAAGATAGGTAAGGAGCAACGGT
>bat_probe_506
GGTGATTCTTTAGAGTGCAGTAACCTACTGCTTCAGTATGGTAGCTTCTGTACCCAACTTAACCGTGCCCTTTCTGGCATTGCTGTAGAACAGGACAAAAACACCCAAGAGGTGTTTGCC
>bat_probe_507
TATGTTAAGATGCTTGCACCTAAAACAGGTACTGGAGTGGCTATTTCAGTCAAACCAGAAGCAACTGCAGACCAAGAGACATATGGTGGTGCTTCTGTATGTCTCTATTGTAGAGCGCAT
>bat_probe_508
AGATCCTGGCTTGCTTATAGCGTCATCTCCTGCCTTAGTTGACCAGCGTACAGTTTGTTTTTCTATCGCTGCACTCAGCACTGGTATAACGCATCAAACTGTAAAACCTGGTCATTTCAA
>bat_probe_509
TTAGGTGATGTTATTGCTAATGCAATGCTTAAATGTGTAGCGCTTTGTGACGCTATGACTGAAAAAGGCATTGTAGGAGTCATTACGTTGGACAACCAAGATCTTAATGGTAACTTCTAT
>bat_probe_510
AGTTTCCTCAGGTTGGTGGTTTAACTTCAGTTAAATGGGCAGATAACAATTGTTACTTGTCTAGTGTGTTACTTGCACTTCAACAAGTTGAGGTGAAATTTAATGCACCAGCACTTCAGG
>bat_probe_511
CCAATTTTAACACACTATTTTCTACTACTATACCTAATACTGCTTTTGGTCCTCTCTGCAGAAAAGTTTTTGTAGATGGTGTGCCACTTATTGCCACCGCCGGTTACCATTTTAAGCAGT
>bat_probe_512
TTCCCATTTAATAAGTGGGGCAAAGCTAGACTTTATTACGATTCTATGAGTTATGAGGATCAAGATGCACTCTTTGCTTATACAAAAAGAAATGTCATCCCTACTATAACCCAAATGAAT
>bat_probe_513
TTAAAACTATGGTCGTAACAGCTGGTATAGATCAAGTTAATTGTAGTAGTAGTGCCGTAGCTTACTATGAGCCTGTTCAAGGCCATAGGATGGTTATGGGCCTTCTATCAGAAAATGCTC
>bat_probe_514
CAACAAAGATTACGCAGACCTTGGTTATGTAGCAGATATTAGTGCATTCAAAGCTACATTGTACTATCAGAACAATGTCTTTATGAGCACTTCCAAGTGTTGGGTTGAACCTGACATTAC
>bat_probe_515
TTCAATAGTGTTACGCGTTTAATGTGTAACTTGGGACCTGACATATTTCTTAGTGTATGTTATCGGTGTCCTAAGGAAATTGTGAGCACTGTAAGCGCATTAGTTTACAATAATAAATTG
>bat_probe_516
CAACAGGGGGCCTTTTTGTGTGCTAATGAATACACTGGCAATTATCAGTGTGGACATTACACTCACATAACTGCTAAAGAAACACTCTATCGCGTAGATGGAGCACATCTTACTAAGATG
>bat_probe_517
GTCACTGGTAATTTGCTTGGTTTTAAGAACTCTACTACTGGAGAGATTTTTAGTATTTCTCCATGCCAACTTACAACTCAAGTTGCTGTTGTTTCTGACAAGATTGTTGGTGTTGCTGCA
>bat_probe_518
AGTTTGACCTAGTCATATCTGATATGTACGATGGTAAAACAAAACACTGTGATGGTGAAAATGTTTCAAAGGAAGGATTTTTCGTTTACATCAACGGTGTTATAAACGAGAAACTTGCAC
>bat_probe_519
CGTTCTGGAAGCTTACCAGCTCTTCAGGACGTTACCTTCGATTCAGAGGCTTGAATGCCAATGAAGAGTAACAAGAGTTGAGGCAACTGCTAGCGTTCAGGTAACCCCTTTACGTGATGC
>bat_probe_520
GTGTGCACAAGTACTTAGTGAAATGGTACTTTGTGGTGGAGGGTTTTATGTAAAACCTGGAGGCACAAGTAGTGGTGATTCTACCACTGCATATGCAAATAGTGTTTTTAATATTTGTCA
>bat_probe_521
TAAGTCTGTCATGGAACATGAGCAGTCCATGTATAACAAACTTAGTGGCTCCAATGCATTAGCTGTGCATGACTTCTTTACTTGGAAAGATGGTCGCTCTATTTACGGTAATGTTTGCAG
>bat_probe_522
ATGATTATTTCAATAAGAAGGATTGGTATGACTTCGTAGAGAATCCTGACATCTTACGCGTATATGCTAACTTAGGTGAGCGTGTACGCCAAGCATTATTAAAGACTGTACAATTCTGTG
>bat_probe_523
GTTAATTGGCCTAGTGTTTCCTATGCTGGGTCTTTGTGGGATATTACAGTTATAAACAATGTGGATAATGAAGTTGTCAAACCTACAGATGTTGTAGAAACTAATGAAAGTTTGACATGG
>bat_probe_524
TGTAGCTAGATCCATGTTAGGGCTATCTACGCAGACTGTTGATTCTTCACAGGGTTCTGAATACCCATATGTGATTTTCTGTCAAACAGCAGACACTGCACATGCTAATAACTTAAATAG
>bat_probe_525
TGCTAATTCTGTTTTTAACATCTTTCAGGCTACTAGTGCCAACATTAACAGACTTCTCAGTGTTGATAGTAACAATTGTAACAATCTTGGTGTTAAATCTTTGCAGCGACGTTTGTATGA
>bat_probe_526
TACCAAGGGAAAGCCCGTAAAAGGTGCTTGGAACATTGGACAACAGAGATCAGTTTTAACACCACTGTGTGGTTTTCCCTCACAGGCTGCTGGTGTTATCAGATCAATCTTTGCACGCAC
>bat_probe_527
TAGAGTCGTGTTCGTCCTTTGGGCACATGGCTTTGAGTTGACATCAATGAAGTACTTTGTCAAGATTGGACCAGAGAGGACTTGTTGTCTTTGTGACAAGCGAGCCACATGCTTTTCTAC
>bat_probe_528
TCATCAGATACTTATGCCTGCTGGAATCATTCTGTGGGTTTTGACTATGTCTACAACCCATTTATGATTGATGTTCAGCAGTGGGGTTTTACGGGTAACCTTCAGAGTAACCACGACCAA
>bat_probe_529
ATTACCTAATATGATTAGAATGATTTCCGCTATGATTTTGGGTTCTAAGCATGTCACATGTTGTACTGCTAGTGACAGGTTTTATAGACTCTCCAATGAGTTGGCCCAAGTCTTAACAGA
>bat_probe_530
GATGGCAAACCTTGCACCCCACCTGCTCTTAATTGTTATTGGCCATTAAATGATTATGGTTTTTACACCACTACTGGCATTGGCTACCAACCTTACAGAGTTGTAGTACTTTCTTTTGAA
>bat_probe_531
AGACCTCAATTGAATTTTGTAAAAACTTTTATAGCTGCTAACCCAAATTGGAGTAAAGCAGTATTTATTTCACCTTATAACAGTCAAAATGCTGTAGCTAGATCCATGTTAGGACTAACT
>bat_probe_532
AAACTATCCACAGGACTTGTTAAGAACCAGTGCGTCAATTTCAATTTTAATGGACTCAAAGGTACTGGTGTTCTGACTGATTCTTCAAAGAGATTTCAGTCATTTCAACAATTTGGAAGA
>bat_probe_533
CAATTATAAACTACCTGATGACTTTATAGGTTGTGTTATAGCTTGGAACACAGCCAAGCAAGACGTCGGTAGCTATTTTTATAGGTCCCATCGTTCTAGCAAATTAAAACCCTTTGAAAG
>bat_probe_534
ACTGCTTATGCTAATAGTGTGTTTAACATTTGTCAGGCTGTCACTGCTAATGTGAATGCACTTTTATCCACTGATGGTAATAAGATTGCTGACAAGTATGTCCGCAACTTACAACACAGA
>bat_probe_535
CTCTTAATAATGGTTTTACTACATGTGGTAACCTAGACTGCTTTAACATGCTTTCTGCTAAGACTGGTGTGGACGTGCAACGTTTATTGGCGGCTGTACAACGTCTACATAACAGTTTTG
>bat_probe_536
GTCCACAACGCACAAGTTAGTGTTGTCAGTGACACCATATGTTTGTAATCATCCTAGTTGTGACGTTGCAGATGTTACTCAATTGTATTTGGGTGGCATGTCTTATTATTGTAGAGAACA
>bat_probe_537
TGACATTCTATTTTACTAATGATGTTTCATTTTTAGCTCACCTTCAATGGTTTGCTATGTTTTCTCCCATTGTGCCTTTCTGGATAACAGCCATTTATGTGTTCTGCATCTCCTTGAAGC
>bat_probe_538
CTGGTTTATAAAAATTGGATCTAGAAAATCGGCTCGCCTCGTACAATTGTGCGAAGGTGATTACGGACGAAGAATTCCAATTCATTATGAGATGTTTGGCAATTACACTATCTCCTGTGA
>bat_probe_539
GCGAGTATGACTATGTTATTTATACACAAACTTCTGATACATCTCATGCCCTTAATGTTAACAGGTTTAATGTTGCCATTACACGCACCAAGATTGGTATTTTGTGTATTATGTGTGACA
>bat_probe_540
ATCATAAAGTCAAGCTTTTTGATAAGTACTTTAAATACTGGGGCCAAGATTACCATCCTAATTGTAGTGATTGTTATGATGACATGTGTTTGTTACACTGTTCCAATTTTAACACACTAT
>bat_probe_541
CTTGTTTAATGCTTCTATGGGTCCTATGTTTAGTCTCTGACTAACCTTGGACATTTGGAAAACGAACTATGTTACCTTTTGTCCATGAACAAATAGGTACTATCATAGTAAATTTTTTCA
>bat_probe_542
TAATTAAATATAATAAATAATAATATTTTTCATTCTGAGCTATCGTGTCTCTTGTACTTCTCGGTCACAATACCCTGTTCCGTCAGGTGCGTGGCAACCCGGGGCACACTATGCTTTCCA
>bat_probe_543
GTTTACAATAATAAATTGTCAGCTAAGAAAGACGCTTCTGGTCAGTGCTTTAAGATACTATTTAAAGGCAGTGTGACTCATGATGCAAGCTCTGCCATCAATAGACCTCAATTGAATTTT
>bat_probe_544
TTGCTGCTCTACTAGTGATCGTTTCTACCGCTTAGCTAATGAGTGTGCTCAGGTGTTAAGTGAATATGTGTTGTGCGGTGGTGGTTACTATGTTAAGCCTGGTGGCACAAGCAGTGGTGA
>bat_probe_545
CAAACTGCCCTTTGGAATTAACATTACATCTTATAGAGTTGTTATGGCTATGTTTAGCCAAACTACTTCTAATTTCTTACCAGAAAGTGCTGCTTATTATGTTGGTAATCTAAAGTATAC
>bat_probe_546
CTATGGTAAGCAGGCTGCCTCTGAACCCAACTATATCTACCATTCAGCGTACGTCGATTGCACGAGCTGTGGTAAAGGTAGTTGGCTGACTGGCAATGCTGTGCAAGGTTTTGCATGTGA
>bat_probe_547
CACAACTACAGCGACAGCGCTGGGCAAGCTGCAAGACGTAGTCAACCAGAATGCTCAAGCATTAAATACACTTGTCAAACAACTTAGCTCCAATTTTGGTGCTATTTCAAGTGCTTTGAA
>bat_probe_548
CACTATTGGGACAGCGTGTTGCTAACGCTATGTTGAAGTGCGTTAAATTGTGTGATGAGATGGTTACTAAAGGTGTTGTTGGCGTTTTAACATTGGACAACCAGGACCTTAATGGTAATT
>bat_probe_549
AGGACCTTAATGGTAATTTTTACGATTTTGGTGATTTTGTCGATGTTATGCCAGGTATGGGTATTCCTTGTTGTACTTCATATTACTCTTACATGATGCCAATTATGACTATGACTAATT
>bat_probe_550
TTAGCGTCTCTTTCTGCTTCTACGAGTGCTTTTGTTGACACTGTAAAGAGTCTTGATTACAAGTCTTTTAAAGCCATTGTTGAGTCTTGCGGAAATTACAAAGTTACCAAGGGCAAGCCT
>bat_probe_551
CAAGTATGTCCGCAATTTACAACATAGACTTTATGAATGTCTCTATAGAAATAGAGACGTTGATCATGAATTTGTAGAAGAATTTTACGCTTATTTGCGTAAACACTTTTCTATGATGAT
>bat_probe_552
TATGTGCTTATGGATGGCTCTATCATACAATTCCCTAACACCTACCTAGAGGGTTCTGTTAGAGTGGTTACAACTTTTGATGCAGAGTACTGCCGTCATGGCACCTGTGAGAGGTCAGAA
>bat_probe_553
GCTGTTGGATCTTGTGTCGTGTGCCACTCCCAGACGTCGCTTCGTTGTGGTACGTGTATACGAAGACCCTTTCTCTGCTGCAAGTGTTGTTATGACCATGTCATAGCTACACCTCATAAA
>bat_probe_554
ATTGTCTAATACTTTCGGTGCTATTTCATCTTCTATCAGTGACATCCTTGCTAGGCTTGACACTGTTGAACAAGAGGCACAAATTGATCGACTGATTAATGGCCGTCTCACATCCCTTAA
>bat_probe_555
CCATGGTCTTAGGTGGTGTCACTGCTGCTGCTGCAATACCTTTCTCACTTGCTGTTCAGGCTAGACTTAATTATCTGGCTTTGCAAACTGATGTGTTGCAGCGTAATCAGATGATATTAG
>bat_probe_556
ACACATTTTTGTCTAGAGATGGCAACAAGATATATAACTCTTATGTGCAGGGCTTACAGAGGCGCCTGTACTTGGGTATATATCGTACGCACACAGTTGACATGGAGCTGGTTATGGAGT
>bat_probe_557
GGCAAATGTATGGTGTTAACATACAGAGTACTAAGACTAGTAGTGCTTTGAAGAACCTATTTCTTATGGGTTTCTTCTTTCTATTGTTTTGGTCTGAATTCTTCATGTATTCAACTATAC
>bat_probe_558
AAGGCTGGATTGTACTATGAGTCGTTGTCATATGAGGAACAAGACCAACTCTATGCTGTTACAAAACGCAACATCCTGCCCACTATGACACAGCTTAATCTTAAGTATGCCATTAGTGGT
>bat_probe_559
CCTTTCTGCTGCGTCATAGGCGCCGGACTGGAAAGCGCATGTACACCACTGGGTACAATTAAAACTGAATAAAATTTTTCAGTTAGAGCATCGTGTCTCAAGTGCAACACGGTCACAATA
>bat_probe_560
CGGTGTCACTCGTGACATAGTGTCTACTGATGATTGCTTTGCAAATAAACATGCTGGTTTTGACTCTTGGTTTAGCCAGCGTGGTGGTTCTTATAGGAATGATAAGAGCTGCCCTGTTGT
>bat_probe_561
CAAACTTGATGGAGTTACTTACACAGAGATTGAACCAAAACTAGATGGGTATTACAAGAAGGATAATGCTTACTACACGGAGCAGCCCATTGATCTGGTGCCAACTCAGCCCTTACCGAA
>bat_probe_562
GACGGTTCTGACTCCGAATCTGAACGCCGTAATGGTAACCGTACTGGTGCCCGTCCTAAAAATAATAATGGTAGAGGTAGTGCTTCCAGGCCTGAGAAGCCTAAAGCGGCCCCTCCTCAG
>bat_probe_563
ATGCTGTAACTTGTCACATCGTTTCTATAGATTAGCTAACGAATGTGCCCAGGTATTAAGTGAAATGGTCATGTGCGGCGGTTCACTATATGTTAAACCAGGTGGAACATCATCAGGTGA
>bat_probe_564
AATGAACTAGCGCAAGTGTTAACTGAAGTTGTCTATTCTAATGGTGGTTTTTATCTTAAACCCGGTGGCACCACATCTGGTGATGCAACTACTGCATATGCTAACTCTGTTTTTAACATT
>bat_probe_565
TTTTAGTAAGAAGCATGTTGATGTTTTTACTGATGGTAAGCTTAATTGTAGCTTTCAAGATGCTGCTAGTAACATCTTTGTTATAGGTAAGGATACATATGTAGCTTTACGTAATGCTAT
>bat_probe_566
ATAGCGCTTGCAACTTGTGAGTTATATCATTATCAGGAGTGTGTTAGGGGTACGACTGTACTACTAAAAGAACCTTGCCCATCAGGAACATATGAGGGCAATTCACCATTTCACCCTCTT
>bat_probe_567
GACTTCTGTGAGGGCTCTTTTCCTTGTAGTGTTTGTTTAAGTGGACTAGATTCTCTTGATTCTTACCCCGCTTTAGAAACTATTCAGGTTACGATTTCATCGTATAAGTTGGACCTAACA
>bat_probe_568
CACCTAATGAAAAGGAGGAGGTTCTTGGCACAGTATCATGGAACCTACGTGAAATGCTTGCTCATGCAGAGGAGACAAGAAAATTAATGCCTATTTGCCTGGATGTTAGAGCTATAATGG
>bat_probe_569
GCTGGTGAAGCAGAACCTGAACCAGAATCTCTACCTGAAGAACCAGTTAATCAGTTTACTGGTTACTTTAAACTTACTGACAATGTTGCCATTAAATGTGTTGACATCGTTAAGGAAGCG
>bat_probe_570
CTACTCTTATACAGAATGGAATCCTAGTGTACAGTGGTATAAGTAAGCTGTGCATTCGCTATGTTTAGGTTTAGAATGTAGTTTAGTGCTAGCTGATTAGAGTGTGTTAAAGACTTGTAG
>bat_probe_571
AAGTGTGTTAAATGACATTCTCTCTCGCCTTGATAAAGTTGAGGCAGAAGTTCAAATTGATAGGTTGATTACAGGCAGATTGCAAAGCCTTCAAACCTATGTAACACAACAACTTATCAG
>bat_probe_572
TTTTCTATTAACCCTGTTGAGGATGTAGAGGAGGTTGAGGACTTTATAGAAGATGATTATCTTTCTGATGAGCTGCCTATTGCTGATGATGAAGAAGCTTGGGCACGTGCTGTAGAAGAA
>bat_probe_573
CTAAACGAACATGAAACTTCTCATTGTTTTTGGACTCTTAGCATCAGTGTACTGCTTCCACAGAGAATGCAGCATACAAGAGTGTTGTGAAAATCAACCCTACCAAATTGAAGACCCATG
>bat_probe_574
GCTGGCACAAGTGTTGACAGAGGTTGTTTACTCCAATGGTGGTTTCTACATGAAACCTGGTGGTACAACTTCTGGTGATGCTACTACAGCTTACGCTAACTCTGTCTTTAACATTTTTCA
>bat_probe_575
GAGTGTTAAGTCTTCTTACGCTTGTGCCACTATTCATGAAGTGGTGGGACCTAAAGAGCTGGTGTTAAAATGGGAGGTTGGTAAACCACGTCCTCCTCTAAGTCGTAATTCTGTTTTCAC
>bat_probe_576
CCTTTGAATAAGTTTGGTAAAGCTAATTTGTATTATGAGTCTTTGTCTTATGAGGAACAGGATGCTTTGTACGCTTTAACTAAGCGTAACATCCTACCCACTATGACACAACTTAATCTT
>bat_probe_577
TGTTTTATCACTTAAAGCACCTACTATTGCCAACCAGGAGCGGTATTCAACTATTTATAAGTTGTATCCATCTCTGAATGTTGATGATGCGTATTCATCTTTGGTTCCGTATTACCAACT
>bat_probe_578
CAAGTACAAGTATTATTCAGGTGCTATGGACACGGCTTCTTATAGAGAGGCTTGTGCCGCACATTTGTGTAAAGCTTTACAGACATATAGCGAAACGGGTAGTGACATCTTATACCAACC
>bat_probe_579
CACTTCTGCAGTCTTGCAGAGCGGTTTTAGGAAAATGGCATTCCCATCCGGTAAAGTTGAAGGATGCATGGTACAAGTCACTTGTGGAACTACAACCCTAAATGGTTTGTGGTTAGACGA
>bat_probe_580
TAACTTAGTCTTTGTGTTGTGGGCTGGTGGTTTAGAATTGACCACTATGCGCTATTTTGTAAAGATTGGTCCAGCAAAACAGTGTTATTGTGGAAAGTCTGCAACATGTTACAATTCAGT
>bat_probe_581
TGTAGTTCAACCTGAATACATTCAGATTATGACAAAACCCGTTAGTGTGGACTGTAGTGTTTATGTTTGTAATGGAAATCCTAGGTGTCTACAGTTACTGACTCAGTATGCCAGTGTCTG
>bat_probe_582
TGAAACCAATTTATTGTCATGCTCTTGTGAAATGTCAGTGTGGCAAAACATCTTGGACTGTTGGTGATTGGAGCTGTTATAAATCTATGTGTTGTGGTTTTAACTGCAAACCCCTTGCCA
>bat_probe_583
CGTTTCTACCGGTTAGCTAATGAGTGTGCTCAGGTATTAAGTGAAATGGTCATGTGTGGCGGTTCACTTTATGTGAAGCCAGGGGGTACATCTTCCGGAGATGCCACCACTGCTTATGCT
>bat_probe_584
TAAAACTGCTGGTCGTGGTTTCTGTAAATTTGTTGTTAATTATGGTGTTTTGCAGAATATGTTTGTATTCTTAAAAATGCTATTTTTCTTACCATTTAATTATTTATGGCCTAAGAAACA
>bat_probe_585
ACCTGTGCTACCACTAGACAGGTTGTCAACGTTATAAATACTAAAATCTCACTCAAAGGTGGTAAGGTTGTTAGTACGTGGTTCAAACTTTTGCTGAAAGTCACACTTTTGTGTGTTCTT
>bat_probe_586
TTAGGCTCTTTTTACTATCACTACAGAAATTCTAGTGCTGAGCTTTGTAAGAATCCAAGTTTAATGTATGGTGGTCTTGGTGTCTGTGAAGATGGTAGGCTCGTCAATATTTCAAGATCT
>bat_probe_587
TGCAAGACTCACAATTGGAATTGTCTCAATTGTGACACATTTTGCACTGGTAGTACATTCATTAGTGATGAAGTTGCTCGTGATTTGTCACTCCAGTTTAGAAGACCAATCAACCCTACT
>bat_probe_588
ATTATTCCTGCACGAGCGCGTGTTGAGTGCTATAGTGGTTTTAAACCGAATAACACCTCAGCTCAGTACATTTTTTCAACTGTTAATGCTTTACCAGAGGTTAATGCCGACATTGTTGTC
>bat_probe_589
TATGTACGTCAAGTAAAAGTGCCATATGTTTGTTTATTAGCTTCTAAAGAACAGATTCCTATAATGAACTCTGATGTTGCTATTCAAACACCAGAGACAGCATTTATAAACAATGTTACT
>bat_probe_590
TCTTGTAAATGCAGCTAACCGCCATCTTAAACATGGTGGTGGTATAGCTGGTGCTATAAATAAGGCATCTGGTGGTGATGTTCAGGAAGAATCAGATGAATATATAAGTAATAATGGACC
>bat_probe_591
CCCAGCATTGCTTGTTGCATCCTCACCAGCATTGTTTGACCAGCGCACTGTTTGCTTCTCTGTTGCTGCATTGGGTACTGGTCTTACCAAGCAAACTGTTAAACCTGGGCACTTTAATAA
>bat_probe_592
GGCAGAAACTATTAAAGCAAAGGAAGAGAGTGTTAAATCTTCTTATGCCTGTGCTACACTTAAAGAAGTTATAGGACCTAAAGAACTGCTGCTAAGTTGGGAGTGTGGTAAAGTTAAACC
>bat_probe_593
GAAGATGGTAGGCTCGTTAATATTTCTAGATCTGAAGATACTTTTGTACCTTCAGCTGTAATAAGTGGCAACATTACAATACCCGCTAATTTCAGTTTTGTAGTTCAACCTGAATATATT
>bat_probe_594
GCTTTAGCTGCTGAGTCCCATATGGACGCTGATCTCACAAAACCACTCATTAAGTGGGATTTGTTGAAATATGACTTTACGGAAGAGAGACTCTGTCTCTTCGACCGTTACTTTAAATAT
>bat_probe_595
ATGCACTGGTTGATCTCAACCCTTGTGTTGGCTTATGTTAGCGTTATGCAACTCACTAAGTTTACTATGTGGACTTATTTGTTTGAGACTATTCCCACACAAATGACTCCTCTTTTATTG
>bat_probe_596
AATGCAGACAATGCTTTTCACTATGCTTAGGAAGCTTGATAATGATGCACTCAACAACATTATCAACAATGCACGTGATGGTTGTGTACCACTCAACATCATACCACTTACAACAGCAGC
>bat_probe_597
TGATGCATACCCATTGTCTAAGCATCCCAATCGTGAATATAGGAAGGTTTTCTATGTTCTTCTTGACTGGGTTAAGCATTTACATAATACACTTAACCAAGGCATTCTCGAAACTTTCTC
>bat_probe_598
TAACGAGTTGGCACAGGTCTTGACGGAGGTCGTCTTTTCTAATGGTGGTTTCTACCTTAAACCTGGTGGTACTACTTCTGGTGATGCTACTACAGCCTATGCTAATTCTGTTTTCAACAT
>bat_probe_599
TTACCATTTTGGCAAGTGAATGGCCATTTTTTACAGATGTTAAAAAGAATAAAGACAATTTAACTGTTCCTAAAGCTGTAGAGTGGCTAAAGGAGCACGGCTATGAGATATATAATTCTC
>bat_probe_600
ATGAGCTACTTTTGTGGTGATCATCGTCCTGTATGCAGTTTTCCACTCTGTGCAAATGGCCTTGTGTTTGGTTTGTACAAGAATATGTGCACTGGTAGCCCCTCTGTTACAGAATTTAAC
>bat_probe_601
AAGACGTATAGTTCAAATGTTATCTGATACTTTGGATAAGTTGTCAGATTACTGTACGTTTGTTTGTTGGGCTCATGGTTTTGAGCTCACGTCTGCGTCTTACTTTTGTAAGATTGGTAA
>bat_probe_602
GGGTTCTGAATACCCATACGTCATCTTTTGCCAAACTGCTGACACTGCTCACGCAAACAACATTAACAGATTTAATGTTGCAGTTACGCGTGCGCAGAAGGGTATTCTTTGCGTCATGAC
>bat_probe_603
TGTGGTTAAAGATGCAGTTGTTGAACTACATTATAATAGAGATGGTTCCTCATGTTATGAGCGTTACCCTCTCTGTTATTTTACTAATCTAGAAAAATTGAAGTTCAAAGAGGTTTGTAA
>bat_probe_604
TGGGTCAATGACATTGAATGGTCTTTGGCTTGATAACACTGTATGGTGTCCTCGCCATATTATGTGTCCTGCTGACCAGTTAACTGATCCAAATTATGATGCTTTGTTAATTTCAAAAAC
>bat_probe_605
TTGCTTTACCTTGCGCTCTTGAAGTAGTTAAGATAGGTGGTGGTAAAGTTAATGGTAGATCCATTCCACTTGCCCGCTTCCCAATTAATAATGAGTTTAAATTCATTCCTTATCTTTATC
>bat_probe_606
TTTATAGAGGACTTGCTCTATAATAAAGTTACACTCGCGGATGCAGGTTTCATGAAACAGTACGCAGACTGTTTGGGTGGTATTAACGCTAGAGATCTCATCTGTGCTCAAAAGTTTAAT
>bat_probe_607
TAGTCTAGCTACCTGTGATTGGAGTAACAGTAAAGATTATGTCTTAGCTAATACGGCTACAGAGCGTTTAAAGCTCTTTGCCGCTGAGACATTACGTGCGACTGAAGAAAATGCTAAACA
>bat_probe_608
TGTTTGTACCCGCGTTCTACATCTATAATACTGGGCGCAACGCCTATTTTAAGTTTCAAGAGAATCGTCCACCCTTTCCTCCTGAGGACTGGGTTTAACGAACTCTTTAAATATGTCGTC
>bat_probe_609
TGAAGCCAATTTATTGTCATGCTCTTGTTAAATGCCAATGTGGCAAAACATCATGGACTGTTGGTGATTGGAGTTGTTATAAGTCTATGTGTTGTGGTTTTAACTGTAAACCCCTTGCCA
>bat_probe_610
ATACTGATGACATGGCTTGTAAGCTCACACCATGGTTTGAAGATGGGGAAACTGCCTTCAACCAAGTGAGTTCTATTCTTAAAGAAAAAGGTAAAATCCTTTTTGTCCCAATGCATATGC
>bat_probe_611
TTGATTGTAATGCATGTGGTAAGGGTACGTGGTGTACTGGGAATGCTATACAGGGCTTTGCTTGTGATTGTGGTGCTAATTATAGTGCCAATGATGTTGATTTGCAATCTTCAGGTCTAG
>bat_probe_612
TGAAGGCTGCTTTAAAGGTGTATAATCCTAAAGCTGTTCATGACATTGGAAATCCTAAAGGCATACGTTGCGCTGTAACTAATGTACCTTGGTACTGTTACGACAAACAGCCTATTAATT
>bat_probe_613
ATGCAACAAGAGAGTGATGATTACATTAAACGAAATGGACCACTCACAGTAGGTGGTTCATGTTTGCTTTCTGGACACAATTTGGCTAAGAAGTGTATGCACGTTGTTGGCCCAAACCTA
>bat_probe_614
GGCATCCAATTTTAATGATACATTTGATCTTACTTTGGCTTTACCTAGACAACATCAGTCTAGGTCTGCTATTGAAGATCTGTTATTCAGTAAAATTGTAACCAGTGGTCTCGGTACTGT
>bat_probe_615
AGATTACTCATCTCAGCTTCTGAAGCAATTCATGCATATCCTCTCAAAGGCCATGCAACTGCTTCACACCACGGTTTCTTGGGCAGGTTCCAAGTTGCCATCGGTTGTGTACAATGGAAG
>bat_probe_616
AGGAAAATTTAAGCGTGTAGACTGGAAAGCTACATTACGTTTGTTTTTACTATTATGCACAACAATTTTGTTGTTGTCATCAATATATCATTTGGTATTATTTAATCAAGTATTATCGAG
>bat_probe_617
TTTCTATAAAGGTGTAGATATCTCAGATGCTCTTCCTACTGTGAAAATGGGAGGTGAGTCTCTATTTGTGGCTGATAATTTATCAGAATCGGAGAAAGTTGTACTGAAAGAATATTACGG
>bat_probe_618
TTGAACTCCTCAATGCACCTGCTACAGTGTGTGGACCAAAATTATCCACTTCATTGGTTAAGAACCAGTGCGTCAACTTCAACTTTAATGGATTTAAAGGTACTGGTGTGTTGACCGACT
>bat_probe_619
AAATTCTGTTTTCAACATTTTTCAAGCAACTAGTGCCAATGTCAATAGGTTGTTGAGTGTTGATAGTAATACTTGTAACAACTTAGAGGTCAAGGCTTTACAACGCAAATTATATGACAA
>bat_probe_620
CAAAATTATGTTGCTGGCAGAGTTTTGGGTCTTCAAATTCAAACTGTTGACTCTTCACAAGGTAGTGAGTATGATTATGTCATTTATACACAAACTTCTGATACTGCTCATGCTAGTAAC
>bat_probe_621
AGTGGTCTTACTGTGTTGATTTGCACAATAAGATTAATCTGTGTAATGACCCTGAAGCTGCACAAGAAATGTTGTTGGCTCTACTTGCCTTTTTCCTTAGTAAGCATAAAGATTTTGGTT
>bat_probe_622
TCTTTGTGGATGTACAACAATGGGGATATATAGGCAATTTAGCGACTAATCACGACCGCTACTGTAGTGTTCATCAGGGAGCCCATGTTGCCTCTAATGATGCAGTAATGACTCGTTGTT
>bat_probe_623
TATGCTAGTATGAGTAGAGTATAATTATATTGAGTCCTATAGACAAAAGCAGTATACTACATGTCTGGTGTGGCGGAGTAATCAAAGATCCGCAAGACGAGCCTATATGGAAGAGCCGTC
>bat_probe_624
CGGAGAATGCAAACATACCCTCCCTCAGCTTGTTAGCATGATGACTGACAAGTGTGACGTTGAGGTTGTTGGGAAAACCTTCATTCTTACTTATGGAGGCGTAATTTACGCTTACATGGG
>bat_probe_625
TTCTACCAGCTGTTCATATTTATAATACAGGGCGTGCAGCCTATGTAAAGTTCCAAGAGAGCCATCCACCCTATCCCCCTGAGGACTGGGTTTAACGAACTCTCTAAATATGGCGTCTAG
>bat_probe_626
GAACTCGGTAGTGGTTGTCATGTTGGTTCAAATTTAGAAGGTGTTATGTATGGTTGCTACGAAGATCAACCTACATTGCAGATAGAGGGTGTTAACCATCTTGTGACGCCTAATGTTATT
>bat_probe_627
CCTGCACCTAGGACTATGATAACGCGTGGTGTGTTACAACCTGAAGATTACAACGTTGTCACCCAGCGTATGTGTGGTGTAGGACCTGATGTTTTCTTGCATAAGTGTTATCGGTGCCCT
>bat_probe_628
CTGAAAAAAGGACTGACCATGTGTCTCTCAAAGCGTCACTCTGTGATGCAGGAGATCTGGTTCTCAAGATCTCACCATGGTTTATGGACGGCGAAAGCGCCTATAAACATGTGAGTGAAC
>bat_probe_629
CTGTTTGTATAACAGCTTGTAATTTAGGTGGAGCTGTTTGTCGCAAACATGCAGCTGAATACCGTGATTATATGGAAGCATATAACATTGTATCATCTGCAGGATTTCGTCTATGGGTAT
>bat_probe_630
TGCTGTTAGTTATAAGTCTACTTCTACAAGTAAGTTGTCTCCTGGTATGGTGTTTGTGCTTACATCGCATAATGTACAGCCGCTTCGAGCACCTACCATAGCAAACCAGGAACGTTATTC
>bat_probe_631
GTCTAAGGCAGTTTTTATTTCACCTTATAACAGTCAAAATTATGTGGCTAGCAGAGCTCTTGGTCTTCAGATACAAACTGTCGATTCATCTCAAGGCAGTGAATATGATTATGTCATTTT
>bat_probe_632
TTAGCTACTTATGCTGAATTAGAAACAGCTCAGTCCTCTTACCAGAAGGCTTTGAACTCTGGTGATGCGTCACCACAGGTTCTTAAAGCGTTGCAAAAAGCTGTTAACGTTGCTAAGAAT
>bat_probe_633
CTGGTGTCGAAGGTGAGTTGCCCGTCGCTGTGGTTAACGACAAAATCTACACCAAAAGTGATGTTAATGATGTGTGCATCTTCGAAAATAAGACCACACTTCCTACTAATATTGCATTTG
>bat_probe_634
ACACTAGATGCAGCAAATAATTCTATCCCAGATTTACAAAGAGCAGCTGTCACCATCCTCGGTGACATTTCCGAACAGTCACTGCGTCTTGTTGATGCAATGGTGTGTACATCAGACTTG
>bat_probe_635
TGCGTGCATGCGTTTATGCTGGTGTTAATTCGATGGAAGAATTACAATCAGTTTTTAATGAAACTTGTGTGTGTGGTAGTGTAAAACACCGTCAATTGGTGGAACACTCGGCACCATGGT
>bat_probe_636
GTTGGTGCGTTTTGCAACTTAGCCATTGTGGGCCTCTTTGTTACAATGTTTTGGTCTGAACTTTTACAATACACAGCATTCTTTTGGGTTAGTCCTGGTTTTGTGACTCCTGTGTTCTTT
>bat_probe_637
GTTTTTGTTGACGATGTTGTTAAAACCGACGCTGTCATTTTGCTTGAACGTTATGTTTCATTGGCTATTGACGCTTACCCTTTGTCTAAACACCCAAATCCTGAGTATCGTAAAGTATTT
>bat_probe_638
TTTGAGCACGGGTACTGGCTGCGTACGCAGAGGTCTTTCCAGAAAGGTGGTAAGCAAGTTTTGGCTAACCCCCGCTGGTACTTCTATTACACTGGTACTGGTCGCTTTGGTGACCTTCGT
>bat_probe_639
GTCTTTCAAGGTGTGGAAACAGGTGTTGGTCACTATGTCCATGTTCGCGTGAAGGATGGCTTATTTTATAAGTATGATTCTGGTAGCTTAACCAAAACTTCTGATATGAAGTGTAAGATG
>bat_probe_640
AGACTGTGTAACGAGTTAGCCCAAGTGTTAACTGAAATCATTTATTCTAATGGTGGTTTTTATATTAAACCAGGTGGAACCACATCTGGTGACGCCACCACAGCATATGCAAATTCTGTT
>bat_probe_641
GTGATGTCCTCTTCCAGCCACCCAATTGCAGTGTCACCTCAAGCGTGTTGCAGAGCGGTCTGGTTAAGATGGCTGCTCCCAGTGGAGTTGTAGAGAATTGTATGGTTCAGGTGACTTGCG
>bat_probe_642
GCCGTGGATTGTACTATGTACATCTGCGGTGATTCTTTAGAGTGCAGCAACTTACTATTGCAGTATGGAAGCTTTTGCACACAACTCAATCGTGCCCTCACTGGCATTGCTATAGAACAG
>bat_probe_643
ACCAGTACAACAGAAACCAAAGGTTAATCCTTTTAATTTTGAGTTCTATGACTATAAAGGTATTAGAGTTCTTAAACAGAAGGATAACAATTGTTGGGTTTCGTCTACATTGGTTCAACT
>bat_probe_644
GTTGCATACAAACTTGTTAGTCGCTATTTCGATATTTATGATGGTGGTTGTATAACTGCTAAGGATGTTGTGGTCACAAACCTCAACAAAAGTGCAGGTTACCCACTTAATAAATTCGGA
>bat_probe_645
CTACCTACTATTACTCAGATGAATTTAAAATATGCTATTAGTGCTAAGAATAGAGCTCGCACAGTAGCAGGTGTGTCTATTGCTTCTACTATGACCAATAGACAATTTCATCAGAAGATG
>bat_probe_646
GTAGGTACCACCCATAGGTTTATCTTGTCTATTACTCCCTATGTGTGTAACACATCTGGTTGTAATGTTAATGACGTTACCAAGTTGTTTTTGGGTGGTCTTAATTATTATTGTCATGAT
>bat_probe_647
ACTGAAAGAATATTACGGTACATCTGATGTTACATTTTTGCAACGATATTATTCACTGCAGCCATTGGTTCAGCAGTGGAAATTTGTTGTACATGATGGTGTTAAGTCTTTGAAGCTTAG
>bat_probe_648
TCAATGGATTTAAAGGTACTGGTGTGTTGACTGCATCGTCTAAAACGTTTCAGTCTTTTCAGCAGTTTGGTCGGGATGCATCTGATTTTACTGATTCAGTGCGTGACCCGCAAACTTTAC
>bat_probe_649
TTTTACAGACTCTCCAATGAACTTGCACAAGTTCTTAATGAAGTTGTGCACTCTAATGGAGGGTTTTATGTAAAACCCGGTGGTACTACATCAGGTGACGCTACAACAGCTTATGCAAAC
>bat_probe_650
ACGTTACTGTTGCTTTAGTTTGTGCAGGTAATGGTGTTACATTCAGTGATCTCACACCACTAACATTCATTCTAGCTGACATGCTGCTTGAATTTAATGGTATCTTTACTTTGGGACAGA
>bat_probe_651
CCTGAAGCCTAGAGTGGAAGCACCTAAACAAGAGGAGCCACCAAAGACAGAAGATCCTAAAATTGAGGAGAAATCTGTCGTACAGAAGCCTGTTGATGTGAAGCCAAAAATTAAAGCTTG
>bat_probe_652
GGACCTAAAGTGAAGTATTTGTACTTTATTAAGGGTCTTAACAACCTAAATAGAGGTATGGTACTGGGTAGTTTAGCTGCCACAGTACGTCTTCAGGCCGGTAATGCGACAGAAGTGCCT
>bat_probe_653
ACTGTGAAGAGTGTGAGGATGAGGAAGAAACCTGTGAACATGAATATGGCACAGAGGATGACTATAAAGGTCTCCCTCTTGAATTTGGTGCATCAACTGAAACACCACATGTTGAAGAAG
>bat_probe_654
TGTGATAGAGCACTACCCAATATGATACGTATGATTTCTGCCATGATCTTGGGTTCAAAGCATGTTACTTGTTGTAACTCCACAGAACGCTTCTATAGGCTTAGCAATGAGTTGGCACAG
>bat_probe_655
ACCTGTATCCACCCAGGTTCTTTTACAAACCTGTTTTAGGTAATTTACAGCACCCTACTAAGTGGTGTTGTACTATTAAATTTTATGAGTATAGTGCTCAGGCTACTGAGTGTACTAAAG
>bat_probe_656
ACGTAAATATGTTGTTAAAACTGCCAAACTTAAAGGTGTAAATTTCTTACTTACATTTAATGACAACCGTATGCAAACACAAATACCTGTGGTTAGTGTCACAACAAAGTGCGGGTCTGG
>bat_probe_657
TGTTTATTATTCCCAAGTCTTATGCAAGCCTATGTTGCTTGTTGATGCTAATTTGGTTACCACTGTTGGTGATAGTAGAGAAATTGCCATCAAAATGTTGGATTCCTTTATAAATAGTTT
>bat_probe_658
GAGCGTTATTACAGACTTTGTAATGAGCTTGCGCAAGTGTTGACAGAGGTTGTTTACTCTAATGGTGGTTTCTATTTGAAACCTGGTGGTACCACATCTGGTGATGCTACAACGGCTTAT
>bat_probe_659
TGATAAATACATTCGCAATCTGCAACATAGACTTTATGAGTGTCTCTATAGGAATAGAGATGTTGACATAGACTTTGTGAATGAGTTTTACGCATATTTGCGTAAACACTTCTCTATGAT
>bat_probe_660
GTGCGTGACCCGCAAACTTTACGGATACTTGACATTTCACCGTGCTCTTTTGGTGGTGTGAGTGTCATAACACCAGGAACTAACACTTCATCTGCAGTGGCTGTTCTTTACCAAGATGTA
>bat_probe_661
GTTCAAAGAGGTTTGTAAAACTCCTACAGGGATACCTGAACACAATTTTCTAATTTATGACACTAATGACCGTGGCCAGGAGAATTTAGCTAGGGCAGCTTGTGTTTATTATTCCCAAGT
>bat_probe_662
CTTTATGTTTTGGTGTAAAGATGAAAAGGTCCAAACCTTCTATCCTAGGCTTCAGGCAACCAATGATTGGAAACCTGGTCTAACTATGCCATCTTTGTTTAAAGTTCAGCAAATGAACCT
>bat_probe_663
GTATGCTTTCAAAGCATTTCCTTGTTAACCAATTGGCTTACAAAGATCAAGTTGGTGCCGCAATGATGCGCACCACATTGAATGCTAAGCCTCTCGGTATGTTCTTTCCATATGATTCAA
>bat_probe_664
AACCATTTTTGGTGATTGTGTAACAGTACATGTCGGTCAGCAAGTGGATTTACTTATTTCTGACATGTATGACCCTTGTACTAAAGCTGTAGGAGAAGTTAATCAAACGAAGGCTTTGTT
>bat_probe_665
CTAGTGCGAATATTAATAGACTTTTGAGTGTTGATACTAATAGGTGCCATAATGACACTGTTAAGAGTATTCAACGTCGTATCTATGATAATTGTTATAGGGCATCTGATGTTGATGACC
>bat_probe_666
AGTCTTTGAAGCTTAGCAATTATAATTGTTACATTAATGCTACAATTATGATGATTGATATGCTACATGATATAAAATTTGTAGTGCCTGCGTTGCAGAATGCCTACTTAAGATATAAGG
>bat_probe_667
GTTCTTTACCAAGATGTAAACTGCACTGATGTTCCCACAACATTACATGCAGATCAATTAGCACCCTCTTGGCGTGTTTATACCACTGGACCCTATGTTTTCCAAACACAAGCAGGGTGC
>bat_probe_668
AATAATGTATTTCAAACTCAGGCAGGCTGTCTTATAGGAGCTGAGCATGTCGACACTTCTTATGAGTGCGACATTCCTATTGGAGCTGGCATTTGTGCTAGTTACCACACAGTTTCTTCA
>bat_probe_669
CTGCTTTTGCTAATATGCCTAGTTTTATTGCTTATGAGAAGGCTCGTATGAATTACGAGGATGCTATTGCTAATGATGCTGCTCCTGCTGTTGTTAAGCAGTTGAAGAAAGCTATGAATA
>bat_probe_670
ATGTTGACACTGAGAATAATACAGAGTTCACTAGAGTCAATGCAAAACCTCCTCCAGGTGACCAATTCAAACATCTTATACCACTAATGTACAAGGGCTTGCCCTGGAATGTTGTGCGTA
>bat_probe_671
ACACTGAAAATGGCGGTGTAATCAACTTTGTTTATATGCATCAGATGGAATTATCAAATGGTACACATACTGGTAGTTCCTTTGATGGTGTTATGTATGGTGCTTTTGAAGATAAACAAA
>bat_probe_672
GTAAGGATGGTCTTGGAGGGCAACTCTTCCGCGAACGACCATGGGGTCGTAAGGAAACACCTTACGTGGAAATTTTAGATGATCTTGAGGCTGACCCTACTGGTAAGTACTCACAGAATC
>bat_probe_673
AAGTTGAGGTCAATCCTGACTTATCCAACTATTATATGAAGGATGGTAAGTATTACACTAGTAAACCTACCATTAAATATTCACCTGCTACCATATTACCTGGTAGTGTTTATTCTAATA
>bat_probe_674
TGTCAAGCAGTAACGGCCAACATTAGTGCCTTGCTAGCAGCTAATGGAAACAAGATAGTCGATGTTTACATTCGAGACTTACAGCGTAAACTGTATGCGAATGTTTATCGTAGTGTCCAT
>bat_probe_675
CGTACTCCAATATGGTTACCCATCTAGGAGTATGATGGTTTACGTCTTTAAGATGTTCATATTATGGCTTTTATGGCCAGCTTCTATGGCACTATCTATATTTAGTGCTATTTATCCTAT
>bat_probe_676
ATGATGTAGCTTTACCCTTTAGTGATTTAGAAGCGTGTAGGGCTTATCTGACCTCTAGGGCCGCACAGCAAGTTAATATCGAAGTGCTTGTTACAATCGATGGTGTTAATTTCAGAACTG
>bat_probe_677
AGCTGTCAGTGCAAACATTAATCGTTTGCTTGGAGTTCCATCTGACTCTTGTAATAATATAGGTGTTAAAGAATTACAGCGTAGACTCTATGATAATTGTTATAGGTCTACTAACGTGGA
>bat_probe_678
GCCTTATATTAGCTCGTAAGCATTCAACTTGTTGTAATGCGTCTGAGCGGTTTTATAGGCTGGCTAATGAATGTGCGCAGGTTTTGAGTGAAATGGTCCTCTGCGGAGGTGGGTTTTACG
>bat_probe_679
TCTGCTATCGAAGATCTTCTGTTTACTAAAGTTATTACTAGTGGGCTTGGAACTGTTGATGAAGACTACAAGGCCTGTGCTGAACGTATGGCTAATACTATTGCTGAAGCTGGTTGTGTC
>bat_probe_680
CAGTTGTCACCACTGCTGGTTTTCATTTTAAACAGCTTGGTTTGGTGTGGAACAAAGATTTGAACACACATTCCACGCGTCTTACTATCAACGAACTTCTTAGGTTTGTTACAGACCCTG
>bat_probe_681
GTGTACCCTTGGGTGTGTACGATTATTCAGTTTCAACTCAAGAATTTCGCTTCCTTACAGGTAATGGCCTTCATGCCCCTCGTAACTCATGGGAAGCTTTAATACTTAATTTTAAATTGC
>bat_probe_682
GACTTCACTGAGCATAAGTTGACCCTCTTTAACAAGTACTTTAAGTATTGGGGTCTTGATTATCATCCTAATTGTTCTGATTGTTACGACGATATGTGTGTTGTTCATTGTGCTAATTTT
>bat_probe_683
CCAAACACAAGCAGGGTGCCTTATAGGAGCTGAACATGTCAACGCATCCTATCAGTGTGACATTCCAATTGGTGCTGGCATTTGTGCTAGCTATCATACAGCCTCACTTTTATGGAGTAC
>bat_probe_684
AATACTTAATTTTAAATTGCTTGGTATTGGCGGTACACCTTGTATTAAGGTTGCAACAGTTCAATCCAAGCTTACAGATTTGAAATGCACATCTGTTGTTTTACTTACGGTGTTGCAACA
>bat_probe_685
ATAATTCCAGCACGTGCTCGAGTTGAATGCTTCAGTGGTTTTAAGGCTAATAATAATAGTGCACAGTACATCTTTTCAACTGTCAATGCACTACCTGAGTGTACTGCAGACATTGTTGTC
>bat_probe_686
GCAGCTGGTATGTGTATTGTATGTGGATCTCAAACTGTTCTCAGATGTGGTGATTGTCTACGCCGTCCTTTGTTATGTACAAAATGTGCTTATGACCATGTTGTAGGTACCACCCATAGG
>bat_probe_687
GAGGTGCAATTCTTGTACATCTATGCTTTGATTTATATTCTGCAAACTTTAAGCTTTTGCAGATTTATCATGAGATGCTGGCTCTGTTGGAAGTGCAAATCCAAGAATCCATTATTATAT
>bat_probe_688
GATAGACAACCTTTGAATTCAAATGTTAAATTGTTTGAGTATGATTATATAACACATGGTCAATTGGATGGTTTATGTTTGTTTTGGAATTGTAATGTTGAAATGTATCCAGAGTTTTCC
>bat_probe_689
AGAAAGCCTATAAATTTGTTTTAAAACAAAAAGGCACACCACTTACACCACTTCTTAGTGTAGGTATTTTTAAAGTACCTATTCTGGAGTCTGTTACAGCTTTAAAGAATGTTGTTGGTG
>bat_probe_690
TATTCTTAAAAGTGGTTTTGACGATGGTGTTTGTAAACATGGTAATGCCTGTGTGTCACGTATTAGTGCTGTTAGAGGTACTGTTATCGTAATACAAACAGGTAAACCTAAAGTTTACCC
>bat_probe_691
GTGCAGTTGGAAGTGTATTACCCTTTGTTGACATGAGATCTTCTTATATCCGTGTTGACAATGGCGACTCCAGCGTTGTAGTTCCAATGAACCACACAAAGCACTGGTTTATAAGAAATT
>bat_probe_692
TCCATTTCTTTTAAGCATTTTTTCTATGCCCAAGATGGCAATGCTGCCATCTCTGATTATGATTTTTATAGGTATAATTTGCCTACTATGTGTGATATTAAACAGCTTTTATTTTCTTTA
>bat_probe_693
GAAGGCTCGTCCTCCTCTTAACAGGAATTCTGTTTTTACCTGCTTTCAAATTAGTAAGGACTCTAAGTGGCAAGTTGGCGAGTTTACATTTGAGAAGCTCGACTATGGCTCTGACACTGT
>bat_probe_694
AATGGTTGCAAGTCGTTTGTAAAACCCACCAGAGTTGGAATTGTAACTTATAATGAATGGGCTTTGAGTAATCAGTTTACAGAGTTTGTAGGCACACAGTCCATTGATATGCTTGCTCAC
>bat_probe_695
TACAGGCTTAGCAATGAGTTGGCACAGGTTTTAACTGAAGTTGTGTATTCTAATGGTGGTTTCTACCTCAAGCCAGGTGGTACCACATCCGGTGATGCAACTACAGCCTATGCTAATTCT
>bat_probe_696
TGTTAATTTCAAAAACTAATCATAGTTTTATTGTGCAAAAACACATAGGAGCTCAGGCTAATCTGCGTGTTGTTGCTCATTCTATGGTTGGTGTCTTACTTAAGTTAACTGTTGATGTTG
>bat_probe_697
TAAGTTAACTGTTGATGTCGCTAATCCTAGTACACCAGCATATACTTTTAGTACTGTTAAACCTGGCGCGTCGTTTAGCGTTTTAGCTTGTTATAATGGCAAGCCTACAGGTGTTTTTAC
>bat_probe_698
TATAACCAGCTATGTTTTAAATATAGATTGGATTTGGTTTGCACTTGAATTTCTTTTAGCATATGTGCTGTATACGTCTAGCTTTAATGTTTTATTGTTAGTTGTTACAGCACAGTATTT
>bat_probe_699
AAGCTTTTCGCAGCTGAAACGCTCAAAGCAACTGAGGAGACATTCAAGCTATCTTATGGTATTGCCACTGTACGTGAAGTACTGTCTGATAAAGAACTTCACCTTTCATGGGAGGTGGGA
>bat_probe_700
AAACTATTAAAGCTAGGGAGGAGAGTGTTAAGTCCTCTTATGCGTGTGCTACTCTTAAGGAGATTATAGGTCCTAAAGAACTACTGTTGCAATGGGAAGTTGGGAAGGCTCGTCCTCCTC
>bat_probe_701
GACGTTTACCGATGCAGCCCGTGGACATGCTGGTGTAGAGTCTGATGTTGAGACAACTATGGTTGTTGATGCATTACAGTATGCACATAAGAATGATATTCAGTTGACAACTGAATGTTA
>bat_probe_702
TGAAGTTGTTGCACACTAATGTTTCCTGGGCAGGTACTAAATTATCTGCCATTATTTATGAAGGCCGTGAAGCCCTTTTGTTTAATAGTGGAACATATTTTTGTCTTTCCACTAAAGCCA
>bat_probe_703
AGGAAGGGTTGACCACCTTGGCTGACATTGAAGTTGATGTTAAATCTCGTATGGATTCAGATCGCTTCATTGTATTAAACAAAAAATTGTACCGTGTTGTTTGGAATGTTACACGTCGTA
>bat_probe_704
AGAGCTCTTTGACGCTCTAAAATTTTTTGAAATTAAACTTACTGATTTACAGGCTGGTGAAGGTTGTGGTCTTTTTAAAGATTGTTCTAGGAAACCCGATTTATTACCCCCATCGCATGC
>bat_probe_705
AACTCACTTATTCTTTGTTGCCTAATGAAGATGGCGATGTTTTATTATCTGAGTTTAGTAATTATAACCCAGTTTATAAGAAAGGCGTTATGCTTAAAGGCAAGCCTATCTTGTGGGTTA
>bat_probe_706
TTGATGGTGAGTTGCCTGTTGCTGTAGTCAACGACAAGATCTTCACTAAAAATGGTACTGATGATGTGTGCATTTTTAAGAATGAAACTGCACTTCCTACAAATGTAGCATTTGAATTGT
>bat_probe_707
GCAATGTCGTACGCGCAGCTCTCCTTGCTGGCAGATTCGAAATAGTCTACGATATTGGCAACCCTAAAGGAATTCCTATTGTTGATGACCCTGTCGTTGATTGGCATTATTATGATGCAC
>bat_probe_708
TGTGTGTAATGGCATGTGTTATGTTGACGGTAAAGCATAAACATACATTCCTTACACTGTTTCTGTTGCCCACGGCTATTTGCTTAACATATGCAAATATAGTCTATGAGCCTCAAACAC
>bat_probe_709
TGGTTCTTGGTGGTCTTTTAATCCAGAATCTAATTGCCTGCTTAATGTCCCAATCGGTGGTACAACAGTTGTTAGACCATTGGTCGAAGATTCGACTAGTGTCACAGCTGTTGTCAACGA
>bat_probe_710
TTACAACCCATTCTTTGTTGATGTTCAGCAGTGGGGGTATGTAGGCAATTTAGCTACCAATCACGATCGGTATTGTGGCATTCATGCTGGTGCTCATGTTGCATCCAGTGATGCCATAAT
>bat_probe_711
AAGGCGTCCATATGAATATAGCAAAATATATGCAATTGTGCCAGTATCTGAATACATGCACAATTGCAGTACCTGCCAATATGCGAGTCATGCATTTTGGTGCTGGATCTGACAAAGGCG
>bat_probe_712
TTCTGGGACGAGAGTTTCTATGCCAATATGTATGAAAAGTCAGCCATACTACAGTCGGCTGGTTTATGTGTAGTGTGTGGTTCTCAAACTGTACTTCGTTGTGGTGACTGTTTACGACGT
>bat_probe_713
TTGTTTTGTGAAAAGTCTTGACTGGTCTATTACATATCCATTCATTGCTAACGAGCGTGAAATTAATAGTGGCGGTCGCATTGTTCAGCGTATGCTAATGAAGACAGCCATTAAGTTGTA
>bat_probe_714
CTATTGACTTAACTATGATTGAGTTTATGCTATGGTGTAAGGATGGTCAGGTGCAAACCTTCTACCCGAGACTTCAGGCTATCAATGATTGGAAGCCTGGTCTTGCAATGCCTTCACTAT
>bat_probe_715
GAAGCAAATTGGCATTCTTGAACCTACACCCAACTCTACCACCGTTGATAAGAAAATCAACACAAATGTGGTGGAAGTAGTTGTTGGTCAATTAGAACCTACTAAGGAGCATAGTCCCGA
>bat_probe_716
AAACCTGTATTTACATGGCTTGAGACTAAGCTTAATGCAGGAATAGAGTTTCTTAAGGATGCTTGGGAAATTCTTAAATTCCTAGTTACAGGTGTGTTTGACATTGTTAAAGGTCAAATA
>bat_probe_717
TAGGGATGCAGAAGGCAATTTAAACCCATTTTGCTATGACCCTACTGTACTACCTGGTGCTTCTAGTTACGCTGATATGAAGCCTCATGTACGTTATGACATGTATGATTCTGACATGTA
>bat_probe_718
ACTGGTATATCTATCAACGTAAAGACGGTTCATTTGTTGAGCCTGTTGATGGTTATTACTCACAGGGTCGTAGTGCTAGTACATTCTTGCCACGTTCTCAGATGGAAAAAGACTTTCTAG
>bat_probe_719
TACAACTTTGTGTGGGACTGGTCTGTGGCAGCTGAATTGGCCCGCATCTTTGATTACCATGTTTCCATTGTCAGTTTTGACATTCAAGGTTTATTGAATGTTGCCGTATGTTTGTTTGTC
>bat_probe_720
GTAGGTTCTGCTGGCGATGTTTCTTTTGCTTTAGAACAACTTCTTAAAGACTTGCACACAATGTTTATAACATTTGATGTTGTGTGTGGTTGTAATAATGGTGAAAGGCGCCAATCAGAG
>bat_probe_721
ACCCATCTAGGAGCATGTTTGTCTACGTCATTAAGATGTTTGTATTATGGCTACTTTGGCCAGCATCAATGGCACTATCTATATTTTGTGCTGTCTATCCAATTGATTTAGCTTCCCAGA
>bat_probe_722
GGGGTACCTATTCGGACCCATTCATGGTTAACCAGCTTGCTTACCAAAATGCCGCAGGAGAAGGTGTCATTGGCACAACCCTGCAGGGTAAGCGTGTTGGAATGTTCTTCCCATTTGATG
>bat_probe_723
TACAATACAGGGACCTCCTGGTAGTGGTAAGTCACATTGTGTTATAGGTCTGGGTTTGTACTACCCTGGTGCACGCATAGTTTTCACAGCATGCTCTCATGCAGCTGTTGACTCTTTGTG
>bat_probe_724
CTATGTGTGCCTTCGCAGTTGACCCTGCTAAGACTTATTTGGATGCTGTTAAACGAGGTGCCAAACCTGTTGGTAATTGCATTAAAATGCTTGCCAACGGTTCTGGTACTGGACAGGCTG
>bat_probe_725
GGATGCTAATGCCGCCAAGGCCAACGATTGTGCCGAAGGTATGCCTGCGCTCGATAGTACTGAAACTGTCAGTAAGCTCTCAGTTGATACGCCAGTTGGTGATGTCACACAGGATGATGC
>bat_probe_726
AAATTGAATCTGAGACGGTTATATCTGTGTCACAAAACACAGAACAACAAGCATTTTCACATGTGGATAGAAGGGAACTTAAACCTTGCAGAGTTGAGGGTAAGTTTTCGTTTTATGATT
>bat_probe_727
CCTGCTCCACGTACCATGATTACTCGTGGTGTGTTGGAACCTAAGGATTATAATGTTGTTACCCAACGAATGTGTGCTGTAGGCCCTGATGTGTTCTTGCATAAATGTTACCGTTGTCCT
>bat_probe_728
CCTACTGGTACCACTATTAAGTATTTGTATTTTGTGCGCAATTTGAATACATTGCGTCGTGGTGCTGTTTTAGGTTTTATTGGTGCAACTGTTCGACTTCAAGCTGGTAAACAAACTGAA
>bat_probe_729
ATCCTGTGTGTAGCACTCTTCCTGAACTTGTCAGTGATGTGACTAAACAATTATTGCCCTTGAACAAACCTTACCGTTTCTACGACGTTAAGGTTAAAGATGGCATGTGTATTGTTACAC
>bat_probe_730
GAGTCATCTGGACTTCACCCTGCTTATGCACCAACCTACGTTAGTGTTGATGATAAGTATAAGACTAGTGATGAGCTTTGCGTGAACCTGAATCTACCCGCAAATGTTCCTTATTCAAGA
>bat_probe_731
ACATTGGCGGCGCGGACTTTGTATATAACCCATTTTTGGTCGATGTACAGCAATGGGGTTATGTAGGTAATTTACAGGTAAACCATGATAATGTCTGCGATGTCCATAAGGGTGCACATG
>bat_probe_732
TTCTTAGAAATGGACATGGGCATGTTTATAAATAAGTATGGTCTTGAAGACTATGCTTTTGAGCATGTTGTCTATGGTGATGTTTCCAAAACTACACTTGGTGGCTTACATTTGCTCATT
>bat_probe_733
CTCTGCTTGTTTCAAAGACTAATCTTAGTTTCATCGTTCAGAAGAACGTTGGTGCTCCAGCTAACTTACGGGTTGTTGGACACACTATGGTTGGTACTCTTTTAAAGTTGACTGTGGAAT
>bat_probe_734
GGCTTTGCTTGTTTTGGAACTGTAATGTTCCAAAATATCCTAATAATGCAATTGTTTGTAGGTTTGATACACGTGTGCACTCTGAGTTCAATTTGCCAGGTTGTGATGGTGGTAGCTTGT
>bat_probe_735
TATTGTCTGCAGGTTTGACACACGCTGTAGATCACATTTGTCACTGGAAGGCGTTAATGGTGGTGCACTTTATGTAAACAACCATGCCTTCCACACACCTGCATATGACAAGCGTGCCTT
>bat_probe_736
TGCGAAACAGCAAACCTTTTCCTCGAAAGGGCTCAGCATACCATCAATTTTGTTAATGAGTTTGCGCTCACAGAGACTGTAGTGGCACTACTTTCTGGTACTACTTCTAGTATCGAAGAA
>bat_probe_737
ACTTGAAGTAGTCGATAAGTATTTCGACTGCTACGATGGTGGTTGTCTTAAGGCTAGTCAAGTTGTCGTTGCTAATTACGACAAGTCAGCTGGTTATCCTTTTAACAAGTTTGGCAAGGC
>bat_probe_738
TGTTTATAATTTTCTTGCATGCTTGTGGTTTTTGAGAAAATTTTATAGCCATGTTATTAATGGTTGTAAAGACACAGCATGTCTTTTATGTTATAAAAGGAATCGTCTTACACGTGTTGA
>bat_probe_739
ATTCAGTTGACAACTGAAGGCTATAATAATTATGTGCCTGGTTATATTAAACCAGAAAGCATAAATACATTAGATTTAGGTTGTTTGATTGACCTTAAGGCTGCTTCTGTTAACCAAACT
>bat_probe_740
TTATAGACATTCGTGATAATGATGGTAAAATTGTACATGCTAAAGAAATTGCACCTGAAAACGTTGAAAACATTGCTTGGCCCATTTTTCTTAACTGTGAACGCATTGTTAAGTTGCAGA
>bat_probe_741
TACTTGCACTCTAGCTGTTCCCGCCAATATGAGAGTCATTCATTTTGGTGCTGGTTGTGAAAAAGGTGTTGCCCCTGGTACATCTGTTTTACGGCAGTGGCTGCCTTTAGATGCAGTCCT
>bat_probe_742
AAACCACTTCAGTCTTTAAAGATGTGTGTTGAAGTAGTTCGCACACAAGTTTACCTCGCAGTCAATGATAGGAGTCTTTATGATCAGGTTGTATTAGATTATCTGGACAGTTTGAAACCT
>bat_probe_743
GTATTTACTGTAGGGCACATGTTGATCACCCAGCTATGGATGGTGCATGTCGCTTTAAGGGTAAGTATGTGCAAATACCTATAGGTGTCAATGACCCTATTAGATTTTGTATAGAGAATG
>bat_probe_744
CCAGTGATGCCATAATGACTAGGTGTTTGGCAATTTATGATTGTTTTATAGAACGTGTTGATTGGGATGTTACGTATCCTTATATATCACATGAACAAAAACTTAATTCTTGCTGTCGTA
>bat_probe_745
ATTGGTTTTTCAAATGGTGTGGATTTTGTTGTCAACCCAGAGGGCTGTGTTATGACTAATGTCAATGATGTTATTGCACCCGTTAAAGCACGTGCACCACCTGGTGAGCAGTTCGCACAT
>bat_probe_746
ATTTTAGGTACATTGAAGGTGGTAAGCTGAAAGTTTTTGAAATACCTTTGAAATGTGTACATAACACATTTGCTAATTTTGACAATTGGTACAACTCAAAGTTTGGTTTTACTCCTAGTA
>bat_probe_747
TCGACTAGTGTTACTGCTGTTGTCAACGACGGTCATCTTAAGATGGCTGGTATGCACTTTGGTCGCTGTGACTACGATAGACTTCCTATGGAAATCACCGTAGCCAAGCCCTCTGTGCTT
>bat_probe_748
TGGACAAAATTGACAATGCTTGCTTGTGGAGAATTACACAAGTTCAGAGTTGCATGGATGTTGTTGCGTCCGGCAATTACAAGGGAGATGAATTCATCTATCACACTGATGATATTTGCA
>bat_probe_749
ATGCATGCTAATTATATATTTTGGAGGAATTCAACTCCAATGAATTTGAGTACTTACTCACTTTTTGATCTATCTCGCTTTCCTCTTAAATTAAAAGGTACACCAGTACTTCAATTAAAG
>bat_probe_750
TGGTTATTTAAACGAGCAAGGGGCTCTAGTGCAGCTCAACTAGAGCCCTGTAATGGTACTGACACTGATCACTGTGTCCGAGCCTTCGACATTTATAACAAAGAAGTTGCATGCATGGGT
>bat_probe_751
ATATCGCAATACATCATTTGATGTAGTGGATTTCTGTTCTAACCGCTCAGTTTTATGTCAATGGTGTCTTATTGGTCAAGACTCATTGACACGTTATTCAGCACTTCAAATGCTTCAAAC
>bat_probe_752
AATGTGATAGAGCATTGCCTAACATGATACGCATGATCTCTGCTATGATACTTGGTTCCAAACACACAACATGTTGTACTACTGATGAAAGATATTATCGTTTGTGCAATGAGTTGGCCC
>bat_probe_753
AAAGATAATGATATTAGTGATGTAATACTTGGTCTTATTAAAAATGGCAAACTGCTTATTAGAAAGAATGGTGTTGTGTGTAGTTATGGTAATCATCTAGTTTCAACTAAATAAAATGTT
>bat_probe_754
CTTAAACAGCGTCCTGTTAAAGCTGAGGGTGATGGTATTTCTGCTGATGGTATGGCTTTGTTCAACAATGAGTCTGGTAAAACGTTTATGTATGCGTTTATTGCAGACAAACCTGATCTT
>bat_probe_755
TGTTCCGTCACTATTGAAACCGATAACTGTGCACAATGTCTATCAACCAATTGACACTTGCAGTTGCAAGTGATCAGGAAATTTCAGCTCATGGCTATTCTACTATGTCTGATGCCGTTG
>bat_probe_756
CATCCACGTTGGTACAGGGTGTCACTCGCGTTTTTCAACCATTCCTTGTCAATTGCTTGGTTGCATTGCCTAAGTTGCAAGGTCTCACGACCACTCTGTCTTTTGATTCACCACTTAATG
>bat_probe_757
AATAAGCCTTTTTTAAAGGGTAACTTCAGTTTTGTTAATGATCCTAATGGTGTTACTGTTGTAGACACATTAGGTTTGACTGAACTACGTGCTTTGTACGTGGATATTAATACTAGATAT
>bat_probe_758
TCCTTCTACCCTCCTGATGAGGAAGAAGACTGCGAAGAGTGTGAGGATGAGGAAGAAGTTCCTTGTGAAACCTGTGAACATGAATACGGTACAGAGGATGACTATAAAGGTCTTCCTCTT
>bat_probe_759
AAATTGGCTCCAGGGATGATTTTTGTGCTTACATCACACAATGTTCCGCCATTAAGAGCGCCTACCATTGCAAATCAGGAACGTTATGCATCTATTTACAAGTTGCGTCCTGTTTTTAAT
>bat_probe_760
AAGCGTACTCTTACCCAATTCGAGGGTGGTGGCTTGCTTATTGGAGTTGGCACTAGAGTACCTATGACTGATAACTTACAAATGAGTTTTATAATCTCTGTCCAATATGGTACCGGCACC
>bat_probe_761
AGTTGTTCTTGCTCCCGTCTATTATTATAGCTGCGTGCTATAATTTTGCTTGGGATATGGAAGTAACTAGAATGTTGGCTAATCAGTTTGACTACCATGTTTCATTTCTTAATATGGATA
>bat_probe_762
TGCAATACAACAAGCTTGGCACTGAAGACCCACGTTGGCCTCAAATTGCTGAACTTGCTCCCTCAGCATCTGCTTTCATGAGTACCTCCCAATTTAAGGTTACTCATCAGAGCAATGATG
>bat_probe_763
AACACCGTTAATATCAGCTGGTATTTTTAGTGTAGACCCTAAAGTGTCTTTTGAGTATCTCCTGGCTAATGTTACTACAACTACTTATGTTGTTGTTAACAATGAAGATATTTATAATAC
>bat_probe_764
AGCTACTTCTTCTCGAAAACGACATAGAAAACCTAAGTTGCAATACGCTAAGAGAAGGTTTTCCCCTGTTAACCCAAATGACTTAGTGTTAGTTCGACAAGAACCTACTCACTGTGTTCG
>bat_probe_765
AAGTACGCCATATCTGGTAAGGAGCGTGCGCGTACAGTTGGTGGTGTGTCTTTATTAGCTACTATGACTACAAGACAGTTTCATCAAAAATGTCTAAAATCCATAGTTGCTACTAGAAAC
>bat_probe_766
TCAAGCTATGCTGATATGAAGCCCCACGTACGTTATGACATGTATGATTCAGACATGTATATTAAGTTTCCTGAGGTCGTATTTGAAAGTACTCTCAGAATTACTAAAACTTTAGCAACT
>bat_probe_767
CGGTACTACAGAGATGCTTGCCAAGGCATTAAAGAAGGTGCCAGTTAGTGAGTATATAACTACATACCCCGGACAAGGATGTGCTGGTTATACACTTGAAGAGGCAAAGACTGCGCTTAG
>bat_probe_768
TGTCGACATCGCCGCTAATAATGTTATCTGGGACTATAAAAGAGAAGCCCCAGCGCATGTTTCTACAATAGGTGTCTGTACAATGACTGACATTGCAAAGAAACCTACTGAGAGTGCTTG
>bat_probe_769
GGCTGTGTTTGTTTTGGAACTGTAATGTTTCAAAATACCCTAGTAATGCTATTGTTTGTCGGTTTGATACTAGAGTGCATTCAGAGTTTAATTTGCCTGGTTGTAATGGTGGCAGTTTGT
>bat_probe_770
GCATGCTTTGCTAATAAATATGGTCATTTCTCAAAATGGTTTAATGAGAACCATGGGGGCGCTTATCGTAACTCTGTGGATTGTCCCATTACTATAGCTGTAATAGCTGGTGTAGCAGGT
>bat_probe_771
TGGTGACACCGTTTCTACTGGTAATGACCTTTCTACACATGCTGTGTCTTCTGTTGTTGTTGCTAATAAGTTGTTCGATGACCCCATAGAGGTTGTTGAAAGAGAGGCTTCTAGTATTGT
>bat_probe_772
ATATTAATGGAAGAAATGCTCAAAGATAGAGCTACTGTCCATAATTATTTTATAACAGATTCTAAAACAGCTTCATATAAGGCTGTTTGCTCTGTTATCGATTTAAAACTTGATGACTTT
>bat_probe_773
GTTATAGTATTGCTACTGTTAATTTTAATGATGACCGCATTCTCACATATAAAGTTATTGAGAATGGTATTGTTAGAGATATTGCACCTAATGATGCATGCTTTGCCAATAAATATGGTC
>bat_probe_774
ATGTGGGGCGGTCTCTTCCAGTTGCAGTTCGAAAAAGCACTTAGCAGTATTAACTCTGATCTTAATTTGCCTAAAGAGCATTTGAAAGTGGTTGAGTCTCATCTCGCACCCATTCATTAT
>bat_probe_775
AGCATCTCAGACGAGTTGTCAAAAATTGAAACAGCAGAAGCACAAGAACCAAGTGTAGGGTCAACAGACTCTACCCCTAGCACTTCTACAGTAGTAGGTGAAAATGACTTGAGCGTTAAG
>bat_probe_776
GTCAAGCTTATGAAGATGCTATTGCCAATGATTCTGCTCCTCAGTTGGTTAAACAATTGAAGACAGCTATGAACATAGCAAAATCTGAGTTTGATAGGGAAGTTTCTGTGCAAAAGAAAA
>bat_probe_777
CACGCATGACTAAAACTAATTTGCTCGCGCGTACAACTCCAGGTCCATTGCAAACTACTGTTGGTTGTGCAATGGGCTTCATCAATTCCTCAATGGTAGTTGATGAATGTCAACTTCCAC
>bat_probe_778
GTGACTGCTGCTGCAGCTATACCTTTTTCTCTTGCTGTCCAGTCCAGGCTTAATTATTTGGCCTTGCAGACTGACGTTTTACAACGTAATCAGAAAATACTAGCTCAGTCGTTTAATGCT
>bat_probe_779
CTAGAAATGCTTAAACTAGGCACTGATGACCCCAGGTTCCCAGCTGCTGCTCAGATGGCACCTACGGCTGCAGCATTTCTGTTTATGTCTCACTTTGACACCCGTGAGGAGAATGATGCC
>bat_probe_780
AATTACCGTTTGGAATTAATATTACTTCTTTTAGAGTGGTTATGGCAATGTTCAGTAAAACCACTTCTAATTATGTGCCAGAAAGTGCTGCTTATTATGTGGGCAATCTTAAACAGTCCA
>bat_probe_781
TCATTACGTCCACTTATTGACATGAGGTCAAATTTCATCCGTGTCAATACAGTTGCAGGCGGGGTTGTTATACCTGTTAACTATAGCAAACCCTGGTTTGTCAAAAATTTTAACCAGCGT
>bat_probe_782
TATGTTTTGGAATTGCAATGTGGATTGTTATCCACATAATGCGTTGGTTTGTAGGTTTGACACACGTGTGTTGTCAAAATTAAATTTAGCAGGGTGCAATGGTGGTTCGCTTTATGTGAA
>bat_probe_783
ATTGTCAATACACGTAATGCCACTGTTGTCATAGGTACTACTAAGTTCTATGGCGGCTGGGACAATATGTTGCGTAATCTTATGGATGGTGTGGACAATGCCTGTCTCATGGGTTGGGAT
>bat_probe_784
CTATGGTCGTAACAATATCTATGGTACTACTACAATTGGTGTGTGTAAGTACACTGATATTGATGTCAATCCAAATTTGAATATATGTTTTGACATACGTGATAAAGGATCATTGGAAAG
>bat_probe_785
CTATTAAAGAAAATATAGATGGTGGTGCTATGCACGCCAACTATATATTTTGGAGAAATTCCACTCCTATGAATCTGAGTACTTACTCACTTTTTGATTTATCCAAGTTTCAATTAAAAT
>bat_probe_786
GATCTTCTCGCTCGTGCGGGTAAGTCGATGTGCACTCTTTCCGAACAACTTGATTTCATTGAATCGAAGCGTGGTGTCTATTGCTGCCGTGAACATGAGCATGAAATTGCTTGGTACACT
>bat_probe_787
TGGACCGTAAGTCTAAAGTTGTTAGTGCTATGCATTCACTGTTGTTTGGTATGCTTCGTAAGCTTGATATGTCTTCTATCAATCAGCTTATGGAACTTGCAAAAGACGGTTGCATACCTA
>bat_probe_788
TACAACAAAGTTGGTACCTGGCATGGTATTTGTGCTTACCTCACACAATGTCCAACCGTTGAGAGCACCTACAATAATTAACCAGGAACGTTATTCTACTCTGCATAAGCTTAGACCGGC
>bat_probe_789
ATCAAGATTTGCCACCTGCACATGCAACAACTTATATGGCCCTTTCTGACAAGTTTAAGACAGATAAAGAACTTGCTGTTAATATTGGCCATTCCGATGTTCGTTATGAACACGTTGTTT
>bat_probe_790
GGATGAGTTTCTCACGGGTAGAGTTGAAAGGTTTGTGCACTGGTTGTACTGGTATCAAAATATTGAAAAAGGTCAACCTGGTGATGTTGAGTATTTGCTTGGTAAAATAAGTCGCTATCT
>bat_probe_791
AACTACTGCTGACATAGTAGTCTTTGATGAAATTTCAATGGCAACTAATTATGACTTGAGTGTCGTCAATGCTAGACTACGTGCAAAACACTACGTTTACATTGGTGACCCTGCTCAATT
>bat_probe_792
CTCCACGAGTTTCAAGAAAGGTGCAAAACTGGTACATAAGCCAATTCTTTGGCATATTAACCAGACTACAAACAAGACAACGTACAAACCAAACATCTGGTGTTTACGTTGTCTGTGGAG
>bat_probe_793
GATTTTACTGAGCATAAGCTTGGCCTTTTTAATAAGTATTTCAAGCATTGGGATCTTGATTATCATCCTAATTGTTCTGACTGTTATGATGAGATGTGTGTTATTCATTGTGCTAATTTT
>bat_probe_794
GTGAACGTTGGTGGTGTTCCAATGAACGTTGCACTATTGATAGTTTTAATGAATGGGCTCTTGGTAATGGTTTTACTAATTTAGTGACTGGTGACGGGTTTTCTATGTTGGCTGCTAAGA
>bat_probe_795
TTTTTGACAGTTGGTCAAGTTTTGGCAACAACTGGACCATGTTTGCTTTTAGCATCTTAATGGCTTGCATTACGCTTGTGCTGTGGATAATGTATTTTGTCAACAGTTTCAGGCTGTACC
>bat_probe_796
GCAGCTCGCCCTGTATAAAGGCATTCAGCTTGTTTGCAATTTGCTGCTACTTTTTGTGACAATTTACTCACACCTCCTACTTTTAGCTGCTGGCATGGAGGCACAATTTTTGTACATCTA
>bat_probe_797
TATTGGGGTCAAGATTATCACCCAGATTGTGCAGACTGTTATGATGAGATGTGTATTGTCCATTGTGCTAATTTTAACACTTTGTTTGCCACAACAATTCCAAACACTGCTTTTGGTCCA
>bat_probe_798
TTTTAAGTACGGTTGGATATGGCATGTTGGCTATTGTATTGCTTACCTTTCTATGGCACCATGGTGGTTATTGTTTTGGTATATGTGTTCAGCTTTAATTGGTCTTGTACCTAGTTTGCT
>bat_probe_799
CATGTTCGCATGTGTTTGCGTATGGTGCAATTGAAATTTCTTTAGGTTGCCTAATTTGGGTAACAAGTGCAGTGCGTCCTAGTGGCTCTGAGTGAGGGTTCCGTCCCCATTCATCCTCTA
>bat_probe_800
ATTGTAGGGAATTATGTACTCGTTAGTGATAAATTGTTTGTTCGCACTGATGATGAAGAATTTTATCCTCTTTGCATTAATGGTAAAGTTGTGTCCACCTTGTTTAGACTTAAGGGTGGC
>bat_probe_801
AACTCATGGGCTTGACTTAGCACAGGCGGGGCAACAAGTTAAGAAAATAACTGTGCCATACGTCTGTTTGCTGGCATCAAAGGACCAAGTTCCTATCTTAAATTCTGATGTTGCAGTTCA
>bat_probe_802
TGTAATATTCCGTTTAGACTTACTACGTCTAAACTTCGTGCAGCTGACAATATTTTGTCTGTAAAATTTAGCGCCACTAAAATTGTTGGTGGCGCTCCTAGTTGGCTTTTAAGAGTGCGT
>bat_probe_803
CCTGGAATTTATTGTGGTGATGATTATTTTGATATAGTACGACGGTTGGCTGTATCTCTATTCCAACCAGTTACGTATTTTCAACTTAGCACATCTTTAGCTATGGGTTTAGTACTTTGT
>bat_probe_804
TCTTTTTGGCGACTGTGTCACTGTGCGTGTTGGACAACAAGTAGATTTACTAATTTCTGACATGTACGATCCATCCACTAAAGTAGTAGGTGAAACAAATGAAGCAAAGGCGCTTTTCTT
>bat_probe_805
CTTTATGGGATTTAGGTTTGATACTAACATACCTGGTTACCACAGTTTGTTTTGCACCAGAGACTTTGCTATGAGACATGTTAGAGGTTGGTTGGGTATGGATGTTGAAGGCGCTCATGT
>bat_probe_806
GCTTGTTGCTTCTTCGCCAGCCTTGGTTGATCAGCGTACTGTGTGTTTCTCAGTCGCAGCACTAGGTACAGGTATGACTAAGCAAACTATGCAACCTGGTCATTTTAACAAGGAATTCTA
>bat_probe_807
ATGCCTACGAGAAAGATAAGGCAGTTGCAAGAAAGTTAGAACGCATGGCTGAACAGGCTATGACGTCAATGTATAAGCAAGCACGTGCCGAGGATAAGAAGGCCAAGATTGTAAGTGCTA
>bat_probe_808
GATGTTTTAAGTATTGTTATGACTTTGCTTTTTAATTTGACATCTTCTTGGTATGTTGGTGCTATTGTTTACAAATTGGCATATTACCTTCAATATTACACATCATTTGCACAAATTTTA
>bat_probe_809
GATCGTCCCTTCTTTGTTCAGACTCAAAGGTGGTGCGCCTCCCAAAGGAGTTAAGTTTGGTGGCGAACAAACAAAAGAAATAACTGCAGTCAGAAGCGTATCTGTGGACTACGATGTTCA
>bat_probe_810
CAACTGGCATCACGCTCACTGTGTTAAGTGGTACACTCCTAGTGGAAGGCATTAAGGTTGCTACTGGTGTGCAGGTAAATCAATTACCTACGTACATCACTGTTGCCAAGCCTAGTACCA
>bat_probe_811
TCGATGTTTGTACAAACATCTGTGATGTTTCAGACCATTCAATTCACAAGCCTTGGTTTGTGCGTGAGATGGAAGAACTTCTTGGAGGAGCATGGGACAACTTTGTTAAGGCTGTTAAGT
>bat_probe_812
AGCGTGGCAACATCTATGGTAGTGCAACAATCGGTGTATGCAAGTACACTGATATTGATGTCAATTCCGCACTGAATATATGTTTTGACATTCGTGATAATGGCTCATTGGAAAGATTCA
>bat_probe_813
TTTGGTTTTTCCTTTAAGTAAGCGCTGGATACATTTTGATGGACTCGTCTATTCTTTAGCGCGTCTTAATGTGTCTATGACTGTTGACTATCATGTTACCCTAGCACTCATCCATGCTCC
>bat_probe_814
TATCTATGTGCACAGTTCTTTACACATTCTATTATGGCTATGACTCTTTGAGCCTTGCTATAATGTTATTGGGTTTCGGCTGTAGAGAATGGTATGTTGGCACTGCCGCTTTTAGGCTTG
>bat_probe_815
CAAGGTACTGGTGTGTTTTGCCAAGATCCTAAAGCTGTGGATGTTACTACGTTGTTGGTTCAACCTATGTGTGCTTCTGCTTTCATTGGCAATTGGTTTAATAACTCGCTTGGTCATTAC
>bat_probe_816
TTGCGCTTCAAACAGTTTTTGGAGGTTCACACACATGCTATGACATGACTGGACCAGCTCCTTTGGACCGCTGTATATTCGACTCTGCCTGTACCACACTTAATGGTTTGGGCGGTGAGC
>bat_probe_817
GCTTTTGCCAATGACTCTGAGATTTCAGCCTATGGCTTTGACACCGTCGCGAATGCCGTGGCACAATATAGTGCTGCCGCAGCTGACGGTTTTGCTCAATGCCGATTTGTCATTACTGGT
>bat_probe_818
TTACTAAGTGTAATATTGGTGGTGCTGTTTGTAAGCGACACGCTAGTCTTTATAGAGCTTATGTTGAGGCTTATAATACTTTTACTCAGAATGGTTTTAACATTTGGTGTCCCAACAGTT
>bat_probe_819
TTATAGATTGCAAAGTTTGGCGTTGGATGCTGTGGTGTAAGGGTCATAAAGTTCAAACTTTTTACCCTCAATTACAGTCGGCTGAATGGAAATGTGGTTATTCTATGCCATCAATCTATA
>bat_probe_820
TCTACGCAACATTGATGCCAAACAACCTGTTATTTTTTATTTGTATAAGAAAGTCAATAATGAATTCGTTTCATTTTCTGACACGTTTTATACGTGTGGCAGGACTGTTGGCGACTTTAC
>bat_probe_821
GTTTGAGTGACATTTCTGAATTACACCTAGACACGTGCACCACCTATACCATTTATGGTTTTAGGGGTGACGGTGTTATTAGGTTGACCAATCAGACCTTCTTGTCAGGTGTCTACTACA
>bat_probe_822
ATTAACGTAGGTGCAGCCGGTGTCTGCAATGCTGCGATTAATGCCCCGTTTGTTGTTCTCTCCGGACTCGGAGAATCCTTTAAGAAGGCCGCTGCAACTCCTTGGAAATTGTGCAGCTCC
>bat_probe_823
ATAGGCTTCGACGTCGAAGGTGCTCATGCAGCGCGTAATGCATGTGGTACTAACGTGCCTTTGCAACTTGGCTTTTCTACTGGTGTGAACTTTGTTGTTCAACCCGTGGGTGTCGTTGAT
>bat_probe_824
AATGGTAATGATGTCACTCAGCTTTACCTTGGTGGACTTAGTTACTATTGTGCTGAACACAAACCCAGACTTTCATTCCCTCTTTGTTCTGCTGGCAATGTTTTTGGTCTTTATAAAGCT
>bat_probe_825
ATCCTAATAATGCTATAGTATGTAGGTTTGACACACGTGTGCACTCAGAATTCAATTTGCCCGGTTGTGATGGTGGCAGCTTGTACGTTAACAAGCATGCCTTCCACACACCTGCATATG
>bat_probe_826
ATTGGTGCTGCTGCCAATAAAACTGGAACCACTGTCATATCTCAATCCACATTTAAACCCATTAAGAAAATCTATCCAGCCTTTTTGCTTGGACATTCTGTGGGTAATTATACACCGTCC
>bat_probe_827
CTATTAGCGCGAAGAATCGTGCTCGAACAGTGGCTGGAGTGTCTATTGCGTCTACTATGACCAATAGGCAATTCCATCAGAAGATGCTTAAGTCTATTGCAGCTGCTCGTGGTGCATCTG
>bat_probe_828
TGTGTCGAAGAGGTTACTACAACATTGGAAGAAACTAAACTTCTTACCCAAAACCTGCTTCTTTTTGCTGATATCAATGGTAAACCTTACCCGGATTCTCAGAATATGCTAAGAGGTGAG
>bat_probe_829
GGGCATGCTTCGTAAGTTGGACATGTCTAATGTTGATACCATACTTAATTTAGCAAAAGATGGTGTTGTACCTCTCTCTATTATACCAGCAGCTTGTTCTACAAAGTTGAACGTTGTTAG
>bat_probe_830
ATTATGAATGTGCTTTGACTAGCTGTGTACAGGCCTATTTAGCTGAAACACCATTGATTCCTGCTGGTAATTTGTTAACTTTGAAGTGTGAAGGTGCCATTCCTGTTAGTTTTGCTGTTC
>bat_probe_831
TTTAGGCTTGCACTTGTACTTTTGTATAGTCCTTTGCTGTTATACTATGGATCATTTATTGATGGTACATTTATTGCAGCTGTCCTTGTTGGTAGAATGTGTCAGACACTTTATTATTCA
>bat_probe_832
AAGGTGAGATCACTCAACCTTGGAGAGGTTTTTATTGCGCAAAGCAAGGGCCTCTATCGTCAGTGTGTTCGTGGCAAGGAGCAGCTGCAACTACTCATGCCTTTGAAGGCACCTAAAGAA
>bat_probe_833
AGCTTTTAAGGCTTTTAGGACTAGAGATGTTAAAGTTATAGCTCAAGTACCGCAAAGAACAGGGTTAATATTAAGCCGCAGTTTAAAGTATAATGTTAAAGCTACTAACAAGTTTTTACA
>bat_probe_834
TTGTACTGAGTATTCAGCTAATGTTAAGTTTTTACGTAGCAAAGGTGTGGATACTACTAAGAAAATTCAAACGGTCGATGGTGTTAGCTATTATTTATATAATGCTAGAGATGCCTTGAC
>bat_probe_835
AGCTTCCACCATTGTCTGTGGTACTAAACGTACGTTTTATATCGCAGCTAATGGAGGCACGTCTTACTGTTGTAAACATAATTGGAATTGTGTTGAATGCGACACTGCAGGTGTAGGGAA
>bat_probe_836
TACCACAACTTAAATAACTACCTGGGTTTTGGTTCTTTGTGTTTTTCTACAAGACCAAATGGTGGCTGTATGATGAGTGTTGTTGCTAGGGGTTATTTTGGCGAGTTTCAAAAAGTTGGC
>bat_probe_837
GGACACTCCGGTTGAGCGGATGAGGTCGACGAGTGAGTGTACTGTCGTTGAGACTAGCTTAAAACAGGAGACTGCTGTAATAGTCAAAAATGATTGCTCTGCCAAACCACAAAGGGTCAA
>bat_probe_838
GAGAACGTTGTAAATGAACAAGGAACTGCTTTGTCTCAGTTAACTAAGCAACTTGCGTCTAACTTTCAGGCTATCTCTTCTTCAATTGAAGATTTGTATAATAGGCTTGACAGACTAGAA
>bat_probe_839
TTACATTGACCACTGTCGATGGTGTTAATGTTTCTATTGTGTGCTCCAATAATGCAACAAAGCCCACTAGGTCAAACAACTTGCAGGAAAACTTGCCTTACTATTGCTTCACTAACACTA
>bat_probe_840
CTGAGGCTTTCCTTATTGGTATTAACTATCTTGGTGACTTTTCTAGTGCTAGTGTTATAGATGGTAATGTTATGCATGCTAACTATATATTTTGGCGCAACTCCACTATTATGACTATGT
>bat_probe_841
TTGCATTTGCCAACAATGCTGAGGTGTTGACTGAGATAAATGCAACTAGTATCCAAAATTTGCTTTACTGTAACAATCCTGTGAACAGTATTAAGTGTCAGCAATTGCGCTTTAATCTTG
>bat_probe_842
GTCTCATTGCGTTATTGGTTTAGGGCTCTATTTTCCTGGTGCCAGAATTGTCTTTACAGCTTGTTCACATGCTGCTGTTGATTCACTTTGTGTTAAGGCAGCCACAGCATATAGCTCAGA
>bat_probe_843
ATTTCATAATGGTTTCTACTATTTGTATGGTGATGACGGCAAGACATTTTGGCGCTACAATTTTGATATTACTGAAGGTAAATACAGCTGTAAAGAGGCTCTTAAGAACTGTAATGTTTT
>bat_probe_844
GACATAGTGTCTGTTGATCAGGCCCAACAATGTGGTGTTTCTTCATTACCTATTCAAGATGAAGCTAGTGAAAGTCAGGTGCACCAAGTGTCTGGTTTACAAGGTAATGAATTACTTTGT
>bat_probe_845
CGACAGGCATTACGTTGACAGTTCTTAGTGGAAAGCTCCTTGTGGAGGGCATACCGGTTGCTAACGGAATCACGGTAGGACAACTACCTGAATTCGTAACTGTTGCCAAAGCTACCACTA
>bat_probe_846
AGCCATTGCAACACATGACTTCTTCGTATGGAAGGATGGTCGCATGATTTATGGTAATATTAGTAGACAAGATCTTACTAAGTATACTATGATGGACCTTGTGTATGCATTGCGCAACTT
>bat_probe_847
AACAAGGAGTTTTATGACTTCTTGCGTAACCATGGTTTCTTTGATGAGGGTTCAGAGTTGACGCTTAAACACTTTTTCTTTGCACAGAAGGGTGATGCTGCTATCCGTGATTTTGACTTT
>bat_probe_848
AAGGTCACATTATCATGGAGGAAATGCTTAAAGAAAGAGCTACCGTCCATAACTATTTTATTACTGAATCGAACACAGCATCGTTCAAAGCGGTCTGTTCGGTTATTGATTTAAAGCTTG
>bat_probe_849
GTGGTAGTTGCTGTGATGATGTTAAGGTTGCCGTTGCAACTGGTGTGATTGACATTGGTCTTGGTGTTTTTGATGTTAATGACACTGTTTTTGAGAATGTACCATGGTTTGTTCAGAAAT
>bat_probe_850
ATGGGTTTAGTACTTTGTGTGTTTCTTACAGCCGCTTTTTACTATATTAATAAAGTTAAGCGTGCTCTTGCCGATTACACACAATGTGCTGTTGTAGCTGTAGTTGCAGCGTTGTTAAAC
>bat_probe_851
TCTGTGTTCACCAGTACTAATGTGTATAATTTTAGTTGTACTAATAGCAGTGTTCTTGGTGATGATGCTGTCATACCTTTTGGTGATGTTGCACAAACACACTACTGCTTCATTAAGTAC
>bat_probe_852
TGTGTCATTGGTCTTGGATTGTATTATCCCAACGCACGTATTGTCTTTACAGCTTGTTCTCATGCAGCTGTGGACTCTTTATGTGTGAAAGCTAGTAAAAATTATGTTGTGGATCATTGC
>bat_probe_853
CGTGATGGTGTTTCAGATAATGTTGTGTTTGTTAATAACACTTCTTTGCCTACAAATGTAGCTTTCGAGCTATACGCCAAGCGTAAAGTAGGTTTGACGCCACCCTTAACCATATTGAAA
>bat_probe_854
ACTTTAAATATTGGGATCAGACGTATCACGCAAATTGCGTTAATTGTACTGATGACCGTTGTGTGTTACATTGTGCTAATTTCAATGTATTGTTTGCTATGACCATGCCTAAGACTTGTT
>bat_probe_855
CCTAGATGTCTGCAACTACTTACTCAATACGCTAGTGTTTGCAGAAACGTTGAAGAGCCTTTGCAATTAAATGCTCGTCTAGAGGCATTGGAGCTTACCAGTATGATTGTTGTTCAAGAA
>bat_probe_856
GAGTTCGATTATGTCATTTATTGTCAAACTTCTGACACGGCCCATGCATTAAATGTAAATAGGTTTAATGTAGCTATTACTAGAGCTAAAAAGGGCATTCTGTGCGTGATGTCAGACTCT
>bat_probe_857
TTTACAACAAGGACGTTGCTTGCATTGGCAAGTTCGTAAAGGTTAATTGCGTCAGGTTTAAAAACCTTGATAAGCATGATGCCTTCTTTGTTGTTAAACGCTGCACTAAGAGTGTTATGG
>bat_probe_858
CTGTAGGATACTTCTGTACTGTCTATTTTGGTGTCTTCTCTTTGTTGAACCTGAAACTTCGTGTGCCACTTGGTGTCTACGATTATACAGTTTCAACCCAAGAATTTCGCTATCTCACGG
>bat_probe_859
TTGTAACATTCATAGAAATGAACACGTTGCTTCAGGTGATGCAGCTATGACTAGGTGCTTGGCTATTCATGACTGTTTTGTTAAGAATGTTGACTGGTCCATTACTTACCCATTTATTGC
>bat_probe_860
TAGAGGATCTTTATAATAGGCTTGATACTTTGGAAGCAGATCAACAGGTTGACAGATTGATTACAGGACGTCTTGCTGCACTTAATGCTTTTGTGACTCAACAGTTGTTGCGTTATTCAG
>bat_probe_861
TCTGCTGGTCTATGTGTTGTCTGCTCTTCACAGACAGTCCTAAGATGTGGCGATTGTATACGTAGACCCATGTTGTGCACTAAGTGTGCTTATGATCATGTTGTAAGTACTAGTCATAAA
>bat_probe_862
CTAAAGTATGCTATTAGTGGTAAAGAACGTGCACGCACTGTTGGTGGTGTTTCTCTTCTTTCCACTATGACTACTAGACAGTACCATCAAAAGCACCTTAAGTCTATTGTGAATACACGC
>bat_probe_863
AATCCGAGTAGCAAAATGGTTTGCACATACATGGATTTGCTGTTAGATGACTTTGTAGCAATACTTAAAAACTTGGACTTAGATGTTGTGTCCAAAGTACAGGAGGTTATTATAGATTGC
>bat_probe_864
AGACTTTGCAATGAGCTTGCACAGGTTCTTACAGAGGTTGTTTATTCCAATGGTGGCTTCTATATGAAACCTGGTGGTACCACTTCAGGTGATGCGACCACAGCATACGCAAATTCTGTT
>bat_probe_865
ACCTTGTATCAAAATTGCTAGTGTCCAGTCAAAACTTACTGATCTTAAATGCACATCTGTGGTTCTTCTTTCTGTTCTTCAACAGTTACACCTCGAAGCTAACAGTAAAGCTTGGGCTCA
>bat_probe_866
ACTCTGATCTTATGGATGCTCTTGAGGCTGACCCTTGTGGTAAGTACTCTCAGAGTCTTCTTAAGAAGCTCGTTGGAGGTGATTTCACCCCAATCGATCAATATATGTGTGGCAAAAATG
>bat_probe_867
ATACAGGGTCTCTTGGACATAATCATCATGAAGTTTGCAATGTACATCGTAATGAGCATGTGGCTTCTGGTGACGCCATCATGACTCGCTGTCTTGCTATTCATGATTGTTTTGTGAAGA
>bat_probe_868
CTGTAGACATTAATAAGTTGTGCGAAGAAATGCTTGACAACCGTGCTACTCTTCAGGCCATCGCTTCAGAATTTAGTTCTTTACCTTCGTATGCTGCTTATGCCACTGCCCAAGAGGCTT
>bat_probe_869
TGCAATCCTTTGGTTAGTTGTGTTGTTGTTTGTTCTACTAATTGCTGTTACTGTAATTAAATTAATTCAATTATGCTTTACATGTCACAAGCTTATGAGCAACACAATTTATGTGCCTGT
>bat_probe_870
AAGTCAATTGTCAATACGCGTAATGCTCCTGTTGTCATTGGTACAACGAAGTTTTATGGCGGTTGGGACAATATGCTTAAGAATTTGATGAATGATGTCGACAACGGTGCACTTATGGGC
>bat_probe_871
TCAACCCAGAGTCAAACTGTCTACTTAATGTTCCTATCGGAGGCACCACTGTTGTGCGACCACTTGTTGAAGACTCAACTAGTGTCACTGCTGTGGTTACCGATGGCTACCTTAAGATGG
>bat_probe_872
AAGCTCGTGAAGAGAGTGTTAAGTCTTCTTATGCAGCTGCTACTTTGAAAGAAGTTATTGGACCTCGTGAACTGCTTCTCAGTTGGGAAGTTGGTAAAGTAAAGCCTCCTCTCAATAGAA
>bat_probe_873
CGTACTACACTCTTGGTAGAACAGTTTCCGATTTCACACCTGCTAGTGAAATGGAGAAGGACTTTCTCGCTCTTGATAGCGATGTTTTTATCAAGAAGTATAAATTAGAAGATTATGCTT
>bat_probe_874
ATGTAGAGGGAGCGCATGTTTGTGGTGATAATATCGGTACAAATGTTCCATTACAAGTAGGTTTCTCTAATGGTGTTGACTTTGTCGTACAACCTGAAGGTTGTGTTGTAACCAATGATG
>bat_probe_875
CGTGGCTTTGGAGGGTGACGAAATTCTCACTGCCTATATAGCCACTTTTGGAGCTAGACCTCGCTGTTTGCGCGGTTGGCTTATACCCTCTAATTCTAATTATGTTTTGGAGGAATTCCA
>bat_probe_876
GATGGTAAGACTGTTAATGTACCCGATATAACGCGTGAGAATAGTGCTAATTTGGCATGGCCGTTAGTAGTTACAGCGCAGCGGCAGCAGGCCACATCACCTGTCAAGTTGCAAAATAAT
>bat_probe_877
CATTACATAAAGGTTTCCAGGGAAAGACAATCCTTGGCAACTCAATGCTGGAAGATGAATTCACTCCTGATGATGTTAACATGCAGGTCATGGGTGTTGTCATGCAAAGTGGTGTGAAGC
>bat_probe_878
TATAATCATGGTTACTGGGTGAGAACTCAGCGCACTTTTCAGAAGGGTGGAAAACCAGTTTCAGCCAACCCTAGATGGTACTTTTACTATACAGGCACAGGTCGTTATGGCGACATGCGC
>bat_probe_879
AACACCAATTCTAAAGATTCTTCCACTTCCGGTAATTATAATTATTTATATAGATGGGTTAGAAGGTCTAAGCTTAACCCTTATGAGCGCGACTTATCTAACGACATCTATTCACCTGGA
>bat_probe_880
GCGTATGTTAATGCGTATAATACTTTTACACAAGCTGGTTTCACCATTTGGGTACCCAACAGCTTTGACGTTTATAATTTGTGGCAGACGCTCGTCACACCTAAGTTGCAGAGTCTTGAA
>bat_probe_881
CTATTCGTCAGTAATTATTCTGCACAGGTAGAGTCTTTTGATGATGGTTTCGTTGTTCGTATTGGAGCAGCATCCAATAAGACCGGAACCACTGTCATTTCTCAAACCACTTTTAAACCC
>bat_probe_882
CAGAGTGTTACAAGTCCACAGCATATGGCAAGAATTACTTGTATAATGCTCCTGGTGGTTACACTCCTTGCTTATCTTTAGCTTCTAGTGGGTTCTCACGTGATAGACAGTCTCATAGTC
>bat_probe_883
TTCTGATGTTGCAGTTCAAACACCAGAACAGTCTTTCATTAACACTGTCATTGCTAATGGGGGTTACCATTGTTGGCATCTTGTCACTGGTGAACTCATTGTTAAGGGAGTGTCATATCG
>bat_probe_884
GGTGATGAAGTTGAAATTATGTATGTTTATAAAATGAAGGTTCACAAATCAAACAAGGACCTTCCTTCTTTCTTGCAACAAGTCAGTGCTTATGCTCAAGCTCCTGATGCTACAACTACA
>bat_probe_885
ATGAGCAATATATTAAATGGCCTTGGTATGTCTGGCTTGGCTTTATAGCAGGGTTAGTAGGATTATTTATGGCCATCATTCTTCTTTGTTACTTTACTAGCTGCTGTAGCTGCTGTAAAG
>bat_probe_886
TCTAAATAACCAGAGAACATACTCATACACAAAATGGGGTGTGTGCTCCACAGGATGGAACACATACACGAACACAATGGTTGTGGTTAATGGTAGGTGGGTTGAAACAGCCAAACCGCC
>bat_probe_887
TGATAATTCTAAGCCTGTGTCAAAGAAACTCACGTATTCCTTCTTCCCAGATTTTGAGGGAGATGTGATTCTTACAGAGTATTCCACTTATGACCCCATATACAAGAATGGCGCAATGCT
>bat_probe_888
GGACCTAAAGTGAAATACTTGTATTTCATTAAGGGCCTAAACAACCTAAATAGAGGTATGGTATTGGGCAGTTTAGCTGCTACAGTACGTCTTCAGGCTGGTAATGCAACTGAAGTGCCA
>bat_probe_889
ACTATGACCAAAAAGGTTACGTTACTGATATACAAGGCTTTAAAGAGCTAATTTATTTTCAGAACAATGTGTTTATGTCTGAGTCTAAATGTTGGGTAGAACCTGATATAACTAAAGGTC
>bat_probe_890
TTCCCATTTAACAGATTTGGGAAAGCAAGACTCTATTATGAATCTTTGTCATTGGAGGAACAGGATAAATTGTTTGCTTACACTAAGCGCAATGTCCTCCCTACAATCACACAGATGAAT
>bat_probe_891
TAAGAAGGCTAAGATTGTAAGTGCTATGCAAACTATGCTCTTTGGCATGATTAAGAAGTTGGACAACGACGTTCTTAATGGTGTCATTTCAAACGCTAGGAACGGCTGTGTGCCTCTTAG
>bat_probe_892
CATGCCTGCTCTGTTATAAAAGGAATCGTCTAACACGTGTGGAAGCATCAACAGTCGTATGTGGTTCTAAACGCACGTTCTACATCGTTGCAAATGGCGGTACCTCATTCTGTTGTAGGC
>bat_probe_893
TTGCTGTTAAAATTCCGTCCAATGTGGTAATTGTAGAGGAAACCTCTCGCCCATCATCAAGATCACAAAGTAACAGCAGGCCTCAGAGCAGAAACAACTCTAGGCCTCAATCTAAAAATA
>bat_probe_894
TTTGATAAACGTGCTTTTGCTAAGCTTAAACCCGCACCCTTCTTCTTTTATGATGACGGTCCTTGTGATCGCATACAGGAAGAGATTAATTATGTTCCATTGCGTGCTTCTAATTGCATA
>bat_probe_895
TAGTACACATGCTAAGCAATACTATGATTATGTTAATGCTTACAATAGCTATACTCAAGCTGGTTTTACATTATGGGTTCCTAATACATTCGACCTTTTTAATTTGTGGCAAACTTTTGC
>bat_probe_896
AAGGGAGTGTCATATCGAAAACTGCTAAATTGGTCAGATCAAACCATTTGCTATGCAGATAATAAGTTTTATGTGGTAAAAGGCCAAATTGCCTTACCATTTGACTCACTTGAGAAGTGT
>bat_probe_897
TAAACAAAATGGCCTCAGGTGGCAACAATGTTAGCTTTGCTAACAAACCCAGAGGTCGGAGTGGCAAAGTCCCTCTATCTTATTATTCTCCTGTCATGATTGACGGAGATCAACCCTTTT
>bat_probe_898
ACGGAGATCAACCCTTTTGGAAGGTGATGCCCACTAATGCCGTACCAACTGGCATGGGTGACAAAAATCAACAAATTGGCTATTGGAATGAACAACCCCGTTGGAGAATGGTCAAAGGCC
>bat_probe_899
TTCTAGCATCTGAATGCACATTGTTTAGAGATGCAGAAGGTAAGATTAATCCTTACTGCTATGACCCTACTGTTCTGCCTGGTGCTTCTGCATATGATCAAATGAAGCCCCATGTTAGGT
>bat_probe_900
AGGGTGTCACTTGAATATCTACTCTCTGTTGTACACACCAAAACATATGTTGTTGTCAACTCAGAGAAGATTTATAATGATCTTGCTGCTCCAAAACCTCCGACTGGATTAACTTATTCA
>bat_probe_901
ATCTCTTGGTGTTTACGATTTTAAGGTTAGTGCCAATGAGTTTAAATTTATGGTTGCTAATGGTTTGCAAGCACCGCGTGGTGTTTTTGATAGTCTGGCATTGTCAATTAAGCTCATGGG
>bat_probe_902
CGTCTCGTATGACGTAAACGATTTTTGCTCAAACCGTTCAGCCTTATGTAACTGGTGTCTTATTGGACAAGACTCACTTACTAGGTATTCCGCGTTCCAGATGATCCAAACTCATGTTAC
>bat_probe_903
TGCAATGTCGTAGTATACTCTCTGGATGGGAATACTTGGGCTGATGTAGATCCTGATCTGTCAGCTTTCTATATGAAGGATGGCAAGTACTTCACCAAGAAACCTGTCATTGAATATTCA
>bat_probe_904
TGGCACAAACATTCAACCCGTTAGAGCTCGTGCTCCGCCAGGTGAACAGTTCGCACATCTCATACCACTTATGCGTCGTGGTCAACCATGGGTTGTCGTGCGTAAACGCATAGTGCAGAT
>bat_probe_905
TGCACTTTGGGACATCTCTCTCATAAACAATGTGGACGGTGAAGTTGTTAAGTCTTCAGATGTCACAGAGACAAATGAATCCTTAACATGGCCACTTGTTTTGGAATGCACACGCGCTGC
>bat_probe_906
ACTACTTACAGGGTACAGTTAGGTTCTGTATTCTATAAGGGTTCTGACATCTCGGATACCATTCCCACTGAAAAGATGAGTGGTGAAGCCGTTTACTTGGCTGACAATTTGTCAGAGGCT
>bat_probe_907
AGTTATTGAGCTGCTCTCTAAATTTCTCCGTGGTTACAACGTTGACGGATTTGATCTGGAGGATTTCGCTGATACGCCTTGCTATGTCTACAATGCTGAAGGAGACCTAGCTTGGAGCTC
>bat_probe_908
ACGACGTAGAATCGCGCAAATGGTCTGTGATTGTTTAAATGGGCTTTCAGACGTAGTAATTTTTGTACTATGGGCTGGAGGTTTGGAACTCACAACCATGAAGTATTTTGTTAAAATAGG
>bat_probe_909
AGGTGAGTTGCCTGTGGCAGTTGTAAACGATAGAGTGTCTGTTAGGGATGGTGTTAGTGATAATGTTATCTTTGTTAATAAGACTTCATTACCAACCAATGTTGCATTTGAGCTGTATGC
>bat_probe_910
TGACAAAGTTTTTGTGCGAGAAGGCACTGTTGACAACCTTGTCTTTGTAAATAAAACTTCATTACCTGCTAATGTGGCATTTGAACTTTTCGCTAAAAGAAAAGTTGGTTTAACACCACC
>bat_probe_911
CTGTTAATTTTTGTAAGAATCTTAGGTTACACTTTGAGTTTGGTGAGCTTAAGGGTACTGTGGTCAAGCGTTTTAAGGGTATACTTAGAACTCTTCTTACAGTTTACAATGAGTTTATTC
>bat_probe_912
TACCAGAGGTTATAACTAGTGGTTTAGGTTTTAGGACTGTACGTACACAACAAACCACTTATTGCAGAATGGGAGAATGTGTTGATTCGAAGGCTGGTATTTGTTTTGGCGCTAATAGGT
>bat_probe_913
AAATGAAGATCTCCATAGAGTTTATGCCATTTTGGGTAAAATAGTAGCAAATGCCATGTTAAAATGTGTTCGTTTAGGTGATGCCATGGTTAAACATGGTATCGTTGGTGTTATCACTCT
>bat_probe_914
TTCCTACATGCTTTAGCGATGCTTTTGAGTGTCTTAAGAGCTTTGTGGAAACACTTTTTGACCTTACAGTTAACACTGTAACATTTGCTGGTCAGTCCTTTAAGGCTGTCGGTGATTATG
>bat_probe_915
TGTTATGAAACAAATGCTTAAGTGCTGCAACACAAGTTTTATTGTAACTGATGCTACCAAAACTCGATTGTCAGAGTGTTTTGAGTCTGCAGTAGTAGAAGTTAAAGTTACACATGACGG
>bat_probe_916
AGAGATTGGCACTGTGTTTGAAGGTGACAACATTGACACTGTGGTTCGGACTGTTGCTAATAAAGTTCAAGCATTTAACAATAGATTCGTTGTTTACAACGCACATATTGTTGATGGTGC
>bat_probe_917
CAGTTTGTACAAGTTATGTTGAAGGTTATTCTAAGTCTAATTTTGACAAAAATGCTTTCTGTGAAAACTTAGCTTGTAAAACGTGTTTGTATGGTTATGAAGAGCTTTCAGATTTTCCGC
>bat_probe_918
TCCTCAGATTGCTGAATTGATTCCTACTCAGGCTGCTTTGTTCTTTGGTTCGAGAGTCTCTACTAAAGAAGTTGGTGATACTGTTGAAATCAAGTATCACTACAAAATGTCTGTACCTAA
>bat_probe_919
CGTATGGTACAAATTCTGGTGTTGCTATTTATCATAGGTATAAGGCAGGCAACTATAGGAGGCCGCCCATTATACAAGACCAAGAACTCGCACTGCTAAGGGCTTAATTGCTCTAGTAAG
>bat_probe_920
ACCTCAAAACTTACGTGGTTGGTTGCTGTTCTCCAACTCCAACTACTTTTTAGGTGAGTTGGATCTTACTTTTGGCAATCGCGGTGGTACCACTGTTTTTGTCGACAACTTTTTGTGTGG
>bat_probe_921
GTTACCAGAAGTTAATGCAGACATTTGTGTTGTGGATGAGGTGTCCATGTGTACTAACTATGATTTGTCTGTTATAAACCAACGTGTTAATTACAGGCACATTGTATATGTTGGTGATCC
>bat_probe_922
TGTGGATTTAGAGGCTTTAGCAAGTGACCTGCTTGATCACCCATCGGTGCTGCAGGCTACTTTATCTGAATTCTCACACTTAGCTAGTTATGCTGAGTTGGAGGCTGCTCAATCTTCCTA
>bat_probe_923
GATCACAAGCCTAGACTTTCTTTTCCTTTGTGTTCTAGTGGTAATGTCTTTGGGCTGTATAAAAATTCAGCTACTGGTTCGCCAGATGTGGATGACTTTAATACGTTAGCCACCTCTGAT
>bat_probe_924
AACCGACTGACAAGTCCCATTACTATGTGGAGTCAGTTACGGTTAAAGATTCAGTTGTCCAACTGCATTACAGTAGAGAGGGTGCCTCATGCTATGAGCGTTACCCTCTCTGCTACTTTA
>bat_probe_925
TTTACTAATACCACTTCAGGAGAAAGTGCTAGTCAATTTGTTGGTATTTTACCACCACAGGTTAAAGAGTTTGTAATTATGCGTAATGGTGATTTTCACTTGAATGGTTACAGGATATTT
>bat_probe_926
ATTACGTACCACTCAAGTCTGCAGTATGTATAACTGCATGTAATCTTGGTGGTGCTGTCTGTCGCAAACATGCTGCTGAATACAGGGATTATATGGAAGCATACAATCTTGTATCAGCAT
>bat_probe_927
TACATTTGCTTATATCACAGGTTCGTTTAGCACGTATTGGTGTTCTTAAGGTTGAGGATTTTGTTGATTCAGCTGATGATACACTACACAGTTGTTCCGTTACGTATGCTAACGATCCTA
>bat_probe_928
CCCGAATGTAATGCTGACATAGTAGTGGTGGATGAAGTGTCCATGTGTACTAATTATGATTTGTCTGTTATAAACCAAAGGGTTTCATACAGACATATTGTATATGTTGGTGATCCACAG
>bat_probe_929
TACCGGATGGCTGTGGTACTCTAGTTCATGCATTCTATTGCATCCTTCAACCTCGCACACAGGCTAACTGTCCTGGTGCTTCTTCATTCACATCTGTCACATTGTGGGACACTCCCGCAA
>bat_probe_930
GCTACTATTGCATTGATCACAAACCAACTTTAGCTTTTCCATTGTGTTCAAATGGCAACATTTTTGGACTTTACAAAAATTCAGCCACTGGTTCACCTGACGTTGAAGTTTTTAATACTT
>bat_probe_931
TGTTACTCTTGAGAACAAATTCACTGTCCTTCAAGACAACCAAATACAGCAGGTTGAGGTTGAAGCACCAAAGGAGGATGCTAAACCACAATCGCCTGTTCAGGTTGCAGAAGAAACAGA
>bat_probe_932
AAAGGTTCAAGAAATTTGCAGGCATTCTCCTTAATTTGTACAGAGAGTTTATTGCTTCTGTTACAAGTGTAGTTAAGATTGGTGGTAAGAGTTTTACTTACTACTTGTTTGAGAAGCCTA
>bat_probe_933
TTATTTTGGCTTGCTTTATTGGCTTAACAGAGTGCTTAAATTGACTCTTGGTTGTTATGACTTTAAAGTATCAGCTGCTGAATTTAAGTATATGGTCGCGAATGGTTATACTGCACCAAG
>bat_probe_934
GTGACGACTTTTAAGTGGTCTACTCCTTCAAATTAATACGCACCCTTTCTTCGGATTGACAAGGTGCTACTCTTATACAGAATGGTAAGCCTGTTTATAAGCTAGTATAAGTAGAGTTTA
>bat_probe_935
TGATGCAACTTTGTTGGCAACACTGAATGTTGATTTTAATGGTGCGTTGCACGCGGCTTTTGTTGAAGTTCTTAACGAAAGTTTCGGTAAGGACCTTAAGAGTTGTTCCACGATGGCAGA
>bat_probe_936
AGTTTCACTAAAGGAGCTGTTGTAGGTACTCCAGTTTGTGTTAACGGCCTCATGCTCTTGGAGCTCAAAGATAAGGAACAGTATTGTGCTTTATCTCCAGGCTTATTAGCTACAAACAAT
>bat_probe_937
GCTTTGCATTAACTGTTGTAGTCCGTAGACTCTACAGACCTAATGCCTCAAATCTGGCTTTAGCCTTAGGTAGTGCCATGGTGTGGTTCTACACTTATACTACGGGTGATTGTTCTAGTC
>bat_probe_938
ACATTGTTGTCTGATTTGTCATACAACAACTTTGTTACATCTTACGCCAAACCAGAAGAAAAACTTTCAACCCATGATCTTGCTGCTTGCATGCGTGGTGGCGCTAAGGTTGTTAACCAT
>bat_probe_939
GATTGTGGAGTTCTAACTGGAGCTTCAGCCTACTTTGTAGCCCGCTATGTGGATGAAAAAGTAGAGCAACTCATTAACCTTGTCATCTCCTCATGCCAGAGCGCAGTTACAGCTTTTGTA
>bat_probe_940
CCAAGGTTCTGGCTTGCAACCAGATGTAGTTTTAAGGGCTTTTGATATATGTAATACTAAAGTTGCAGGTTTTGGACTGCATTTAAAGAACAATTGTTGTAGGTACCAGGAAGTTGATGC
>bat_probe_941
TTGGCAGTTGTGAAGATGCTAATGAAGGTGTCTGTATTACTACTAATGGCTCTTGGGCTATCTATAATGAGCACTACGCAAATAAACCAGGCGTTTATTGTGGTGATAATTACTTTGATA
>bat_probe_942
TGGTGTTCTTGCTGTTGTTAACAAACATGTGTTTTACAATAAGGGCGACTACTATTACCCTGCCAATGAAACACATGCTGTGCCTGTATGCTACAAAAGAGGTAGTGGTACTAATGGCAC
>bat_probe_943
AACTATTGTAGAAATATGCAAGAAAGTCATTGGAAAACGTTACAAGTTTACAGGTACAGAGTGGGACGAACTTTGTAGTTACATTCATAGTGTAATGAAAACAGTATCAGACCACATTGA
>bat_probe_944
GTGGTTCACCAGGTTTTGTCATGAATGGTCATAAAGTAGAGTTTGTCTACATGCACCAGATAGAGCTTGGTAATGCATCACATGTCGGCTCAGATATGTTTGGTAACATTTATGGTGGGT
>bat_probe_945
GTGTTGCGCAGCTTAAAGTTGTTGACACTGCTGTGCCACTAAAACAGGAAGGTGAATGTCTTGTTGTTGGTGGCCGTGCTATGTTTAGGTCTGATGGCTATTATAGGTTTATGGCTGATG
>bat_probe_946
ATGAATGTGCGCAGGTTTTAAGCGAGTACGTCTTATGCGGTGGTGGGTATTATGTTAAGCCTGGTGGCACTAGCAGTGGTGATGCAACAACTGCTTATGCTAACAGTGTCTTTAACATAC
>bat_probe_947
CACTAATAGTGTTTGTCCCATGCAAGCTTTACGAAACGACACTAGCATTGAAGATAAGCTAGATGTTTGTGTTGAATACTCCCTCCATGGCATAACTGGAAGGGGAGTTTTCCATAATTG
>bat_probe_948
TTAACAATGCCATCTATCAAACTTCAGCTGGTTTGAATACGGTAGCAGAGGCACTTTCAAAAGTACAGGATGTTGTGAATGGTCAAGGAAATGCACTCAGTCAACTAACAGTCCAATTGC
>bat_probe_949
CACTTAGGTGCCGGTTCTGATAAGGGTGTCGCACCTGGTACCGCAGTTTTGCGCAGGTGGTTACCCCTTGATGCTGTGATTGTTGACAATGATGTCAATGACTATGTTAGTGATGCAGAT
>bat_probe_950
TCCTAAAGGCATACGTTGTGTTGTTACAGACGCCAGTTGGTATTGTTATGATAAAAATCCTACAAATACCAATGTTAAAATGTTAGAGTATGATTATATTACTCATGGCCAGTTGGATGG
>bat_probe_951
ATCGCCAGCGAGACCTCAGTCGACCAAGAAACAGCTTGACAAACCTGAATGGAAACGTGTCCCCAACAAGTCTGAAAGCGTCACTGCCTGTTTCGGCCCGCGTGATGTTTCCCGTAATTT
>bat_probe_952
TTTGATGCGTAATCAACTAAACAAGGAATGCACTTCCTTATAGTTGCATTAGCATTCTACTTTCAGTGCTTTTTGTGGGCTTTACAGCCAATTCGTGAGGCGTGTTTTGGATATTTTCCT
>bat_probe_953
TTGGCGACAGTCGAGAGATTGCCAGCAAAATGCTCGATTCCTATGTTAATAGCTTCATTTCTCTTTTTGGCGTAAACCGCGACAAGTTGGATAAACTTGTTGCTACCGCCCGTGATTGCG
>bat_probe_954
TCTATTGCTGCAACTCGTAATGTATCAGTTGTCATAGGAACTACTAAATTCTATGGCGGCTGGGACAATATGTTGACAAACCTCTATCGCGATGTGGAAAACCCTGAACTCATGGGTTGG
>bat_probe_955
ACTGCGATGGGGAAAGCTCTAGGTAGAAGGACTCGTAATGTAATTAATAATACTGGCATTATTGGACAGGGCTTTGCTCTGCCCAAAATGTTATTAATATTACCTTTCACATTCTGGAAG
>bat_probe_956
CCTCAAGGCGTGCATCTATGTAGGAATGAACTCATTAGACGAGCTTCATGCTACACATGAGGAATGCTGTCAGTGCGGTGATGTAAGAAAACGACAACTCGTTGAACACAACGCACCATG
>bat_probe_957
TGTAAAACAGTGTGCCTCAGCAGCATATGATATGTTAGTAGTCAAGTTTAAGCGTATTGACTGGAAATCCACTTTACGCCTGCTTTTCCTTATATGTACAACTGGGCTATTGTTGTCTTC
>bat_probe_958
AATGCCACTAAGTGCACCAACACTAGTGCCACAAGAGCACTATGTGCGAATAACTGGCTTATACCCTACACTTAATATCTCTGATGAGTTTTCTAGCAATGTTGCAAATTACCAAAAGGT
>bat_probe_959
GTCGTCTTTGAAGATGCTTCAACAGGTACTGATCAGCCCGTAGTTAAGGTATGGGTGAAGGACGAAGGTATGCAGACTGATGATGAATGGCTAGGTGGCGATGACACCGTTTATGAAGAA
>bat_probe_960
ATCAACACCGGTAATGGTGTTAAACAATTGGCTCCCAGATGGTTCTTCTACTACACTGGGACTGGACCAGAGGCTAATCTACCTTTTAGATCAGTCAAGGATGGCATCGTCTGGGTTTAT
>bat_probe_961
TAATTGTGTTAAGATGTTGACTCCTAAGACTGGTACTGGAATTGCAGTGTCTGTCAAACCGGAGGCTAATGCTGATCAAGATACTTATGGTGGTGCATCAGTGTGTCTATATTGCAGAGC
>bat_probe_962
CCGATACTCCGCGTTCCAGATGATCCAAACTCATGTTACCAGCTATGTCATTAACATAGACTGGGTGTGGTTTGTAATGGAATTCGCACTTGCTTACGTCTTGTACACTTCAACCTTTAA
>bat_probe_963
TGGCGGTATTGCAGCTGCTATTGACAGAGCGTCTGGTGGGCTTGTACAAGCTGAGTCAGATGACTATGTCAACTTTTATGGGCCACTCAATGTGGGTGACTCTACTCTCCTGAAAGGGCA
>bat_probe_964
CGATCGAGCACGTACTCACCGCTACCCTATTGATCGTGACACTACTACTGCTCACGATACCTCTTACGACACTTCTGACCCTCAGTTGTTGTCTGATATTGGTTACTCCTTTGATTATGG
>bat_probe_965
GATGGTTTTACGCCAATCATATGGTACAAATTCTGTCGTTGCCATATTTCATAGGTATAAAGCTGGTAATTATAGAAGACCTACTATTATACAAGATGAAGAACTTGCATTGCTTAGGGC
>bat_probe_966
TCTCACACCACTGAATATGCTATGCCTGTTTGTTTACAGGTAATAGCTATTGACGGTGAGAAAGTTGATGGTCGATCGAAACCTTTGTTTCAGTATCCCATTCATAATCATTACAGACAC
>bat_probe_967
TTCCAGGCTGTTAGCTCTAATGTTAATAGGCTTTTGTCTGTCGATAGTAATGTCTGTAACAACCTATATGTTAAAAAGCTGCAGCGTGATATCTATGACAATTGTTATAGATCTAGTGCA
>bat_probe_968
GATTATGAGGCAGAAAGACCTTTTACTTCATTTACAAAGAGTACGTGTAGCTACACAGACTTTGATGAGGATGTCACAACATGTTTCGATAATGCTATTGCTGGTTCTTTTGAACGCTTT
>bat_probe_969
CCTGAGCACTGTTCTACCCTTGCTGGTAGAGAGTTTCAATCTTGTATTCGACAAGCACAGTTTGATACAGCTGGCATGTACACTAATCGCGTCATCGTGCTCGATCGAGCACGTACTCAT
>bat_probe_970
AAGAATTGTTAATAGTATTGCACCCGAAAAAATTAAGCAACATGCTGCTAGCTACAACAAGTATAAGTACTATAGTGGCGCTGCTTCTGAGGCTGATTATAGGCTTGCTTGTTATGCTCA
>bat_probe_971
AGGCTGTCGGTGATTATGTTCTTCTTAACAATGCCATTGTTAAGTTTGTATCTGTAAAGGTTAAAGGTTTACACCAGGATGGCATTAAGAGTACTATGTATGCCACTACAGTTGTTGGTA
>bat_probe_972
AACATCTTTCAGGCTGTCAGTGCTAATGTGAACCGGTTACTAAGAGTTGATAGTAATCTGTGCAATAATCTCGACGTAAGAGACCTACAACGTAGACTCTATGAGTGTTGTTATAGGTCT
>bat_probe_973
CTTGTATATCAGTCTTAGCTTTGTTTTAGCGATAATTGTGAGACGTTTGTATCGTCCGTCAATGTCGAATTTAGCTTTAGCTTTATGTAGTGGTGTGATGTGGTTTTACACTTATGTTAT
>bat_probe_974
TGCATGCTAACTACATTTTCTGGAGGAACACAAATCCTATTCAATTGTCTTCCTATTCGCTCTTCGATATGAGCAAGTTTCCCCTTAAATTACGAGGAACTGCTGTCATGTCTTTAAAAG
>bat_probe_975
CGCAGAGCTATAGACTGTGGTTTTAATGATTTGTCACAACTCCACTGCTCATATGAATCCTTCGATGTTGAATCTGGAGTTTATTCAGTTTCGTCTTTCGAAGCAAAACCTTCTGGCTCA
>bat_probe_976
AGTGTTAACACTTCTTCATCAGAAGCATTTTTGATTGGTGTTAATTACTTGGGTGATTTTGCAACAGATCCAATTATTGACGGTAATGTGTTACATGCTAATTATATATTTTGGAGAAAT
>bat_probe_977
AGCTTTGGGCTAAACGCAACATCAAGCCAGTGCCAGAGATTAAGATACTTAACAATTTGGGTGTCGACATCGCTGCCAATACTGTTATCTGGGACTACAAAAGAGAAGCGCCAGCACATG
>bat_probe_978
GCTGCAACAGCACCAGCCACATCTCAGATGGAAGATGTCCCTGAACTGCCTCCTAAGCAACAGCGCAAGAAACGCGTTGTCCAAGGCAGTATCCCCCAACGTTCAGCAGGCGTGCCTAGC
>bat_probe_979
CATAATCATTACAGACACTATCGTGCCTGCTTTCCTGGCCGCTAGAACGAACTCATGGCTTTTTCGCCATCTCTGTTCCAGCCAGTCGTAATCCAAAAGGAGACACACGGCGGTGAACCT
>bat_probe_980
GTGATGTGGTTCTACACTTATGTTATAGGGGACCACAGTAGTCCCATAACCTATCTTATGTTTATAACTACGTTGACTAGTGATTACACAATTACTGTTTTTGCTACCGTTAACTTAGCT
>bat_probe_981
CTGGTTTGCAGTCTACGACTGGTTTTGTCTATTTTAATGGTACTGGTAGAGGTGGTTGTAATGGTTTTTCATCAGATGGTTTGTCTGATGTCATACGCTACAACCTCAACTTTTCATCCA
>bat_probe_982
GCCACTACAGTTGTTGGTAAAACAGCTAAAGTTAAGTCCCGTAGAATTGAAACGTGCAATGCTAATCTGAGTGTTGTACCTGACCAAGCACTTGTTAAAGACGGTGTTACCAAGATTATT
>bat_probe_983
GGCTTATTTGGTCCAGAAGCTGCAGGCTCTAGAGTCTAAAGTGGATGGCAAAAAGCCTGAGAAGACACCTCAGAAGGTTACAAAGCAGGGAGCTGCTAACATGGCTGACAAGCTTCGGCA
>bat_probe_984
GTTATACGTGGACCGCAATCTGCGGTTAATTGTTCTCAAAGAGAATAATTGGTCTGCACTATTTAATATACACACTGTAGAAAAGGGAGATCTCAGTGTAATTGCTGCATCAGGATCCAT
>bat_probe_985
AGATACTTATAATGAGTGGGCCTTGCGCAATGGAATGACGGCATTGAAAAATGTCGATTGCTTTTCCTTGCTTGTTGCAAAAACAGGTGTTGATGTAGGTAGATTGCTTGCATCTATACA
>bat_probe_986
GGATCAGGCTAACTGTAACACTAGCTCACTGGCTTATTATGAACCTGTTGAGGGTCGTAAAATGCTGATGGGTGTTCTTTCTGAAAACGCACATCTAAAGTGGGCTAAAGTTGAAGGCCG
>bat_probe_987
TTAAAAGTGCCTTAGACTACTATAGTTCTAATATTATGTTTAGGGTTTTTCCTTATGACATACCTTGCGATGTCAGTAATTTTGTAGAGCTGCTGTTAGATTGTGGTAAACTTACAGTGG
>bat_probe_988
TCTACTAGTATTATTTGTCTTTAACCCACTTACCTGTAAAGGTAATTGGATTAAAGCTATCTTGTTCTACAGCTTACTGCTGTATAATATGATATTAGCCATATTTTTGGTTGTTGATAC
>bat_probe_989
ACCACTAGCAATACTTAATGATAAAGTTTTCATCAAAATTGATGGTGATGACCGTTTGGTTTTTACCAATAAGACGTGTTTGCCTACTAATGTAGCATTTGAACTTTGGGCGAAACGTAG
>bat_probe_990
TTTCAACACCACATAAGTTCATTTTGTCAATTACACCTTATATGTGTAACACATCTGGGTGTACTGTTAATGACGTCACTAAGTTATATTTAGGTGGCCTTAGCTACTATTGCATTGATC
>bat_probe_991
ATGGTTACAACGTGTACCATACAGGCCTTCCAACTCATATGTCGCTTGCAAAGCTGCATTCATTAGACTTCGTCCAACAATCATACGTTGGCAGTAAGTTCTTTATTAAACATTCTCACA
>bat_probe_992
GTCAAAGGAGACGATGTAAGGCAAATAGCACCAGGACAGACCGGTGTTATTGCTGATTATAATTACAAATTGCCAGATGATTTCACGGGTTGTGTCCTTGCTTGGAATACTAGGAACATT
>bat_probe_993
GCTTCTGGGTTATGCGTTGTTTGCGGTTCTCAAACCGTTTTGCGCTGTGGTGATTGCTTACGTAGGCCTATGTTATGCACTAAGTGTGCATATGACCACGTTGTTTCAACACCACATAAG
>bat_probe_994
TAGCGAATACGCATCATTGGGCTATGTTGCAGATCTTAAGGCTTTTAAAGCTGTGTTGTATTATCAGAATAATGTCTTCATGAGTGAATCCAAGTGTTGGGTAGAACCCGACATTAATAA
>bat_probe_995
TGACAATCCCATATTGAAATTTGGTGACGGTGTTTACTTCGCAGCCACCGAAAAGTCTAATGTAATAAGAGGCTGGGTGTTTGGTTCCACTTTTGATAACACCACTCAGTCTGCTATTAT
>bat_probe_996
AATACATTATGAAATGTTTGGCAATTATACTATTTCATGTGAACCACTTGAAATAAATTGTCAAAACCCACCAGTTGGAAGTCTCATTGTACGTTGTTCATATGATGTTGACTTTATGGA
>bat_probe_997
AATGAGCTTGCTCAGGTTTTGACAGAAGTTGTTTATTCAAATGGTGGTTTTTATTTTAAACCAGGTGGTACTACTTCAGGTGATGCTACCACTGCTTATGCAAATTCAGTTTTTAATACT
>bat_probe_998
TGGCACCACTTTTGTTAAAGCATGGAATGTGGACCGTACACCAGGACCTTATTCAACCCAAAACTTGCTTTCCATTAACTCTATTTCTTGGTGTGGTGAAATCCCACACTCACTTGCTGA
>bat_probe_999
TTGGCTCCGCACACAGCGTAATTTTACCAAGGGTGGCAAGTCGTTGACTGCTAACCCGCGCTGGTATTTTTACTACACTGGGACTGGTCGCTATGCCGATCTTCGGTTTGGCACCCGTCA
>bat_probe_1000
GTGATCGTGGCCAGGAAAATTTAGCCAGATCAGCTTGTGTTTATTATTCCCAGGTTCTCTCCAAGCCGATGTTGCTTGTAGATTCGAACATGGTCACCACTGTTGGCGACAGTCGAGAGA
>bat_probe_1001
AGATGAGAATTCCTGGGCTGCAGCTGTTGAAGCCGTTATTCCAATGGAAGACGTCCAATTAGATACCCTTGTAGCTGAAATTGATGTTTCAGAGCCAGCTGACGATGTCGCTGAACAAGC
>bat_probe_1002
TTGCTTTCTACTACGTCAACAAGGTCAAACGTGCCCTTGCTGATTACACACAGTGTGCAGTTGTTGCTGTAGCTGCCGCTCTTCTTAATAGCTTATGTCTATGCTTTGTTGTGTCAAACC
>bat_probe_1003
GCGTAAGATGGCGCAACCGTCTGGTGTGGTGGAGAAGTGTGTTGTACGCGTTTGTTATGGTAATATGGCACTTAATGGTTTGTGGCTAGGTGATGTTGTTATTTGTCCTAGACATGTGAT
>bat_probe_1004
TGACGATGCTATTGTAGATGTTGTTAGTGTAGCTCCAGAAGTTGATTGGATTTCATATTATGGCTTTCCTCGTGCTGACCTTTATCATACGTTAGATCATAAACAATATGCGTATGAAAA
>bat_probe_1005
CAACCCCTTTGTTATAGATATACAGCAATGGGGCTATACAGGGTCTCTTAGCAGTAACCATCATGAAGTTTGTAATGTGCACCGTAATGAGCATGTTGCTTCAGGTGACGCTATTATGAC
>bat_probe_1006
CTTTTCTAATTTTACTAAATCTGTTTGCAAGTACACAGACTTTGATGAGGATGTGTGTACTTGCTTTGACAATAGTATACAAGGTGCATTTGAGAGGTTTACTTTGTGTAAGAACGGTGT
>bat_probe_1007
TAAGTGTGCCAATGTTGTGCTTTTGGGTTGTCTTACTAATATGAATATCGCAGCTAATAGTAGAGAATGGTCTTATTGTGTTAATTTGCATAATGAGATTAACCTTACTAGTGACCCTGA
>bat_probe_1008
TCGATGCCTTGCAGTATGCTCATAAGCATGACCTGCAGTTGACTACGGAGGGATTTAATAATTATGTTCCTAGCTATATTAAGCCTGACAGCGTCGCGACAGCTGATCTGGGTTGTTTAA
>bat_probe_1009
CAAGCATTGTCACTGCTCTAAAGATGCTACTTGTTACAATAGTACAACTCATGAGTACTATTGTTTCAAGCACGCACTTGGTTGCGATTATTTGTATAACCCTTTTGTTATTGATATACA
>bat_probe_1010
TGGGTTCATGCTTTACTTTGTTGCGCAATATGTCAACCAATTTGGTGTGGTTTTGGGTTTCCAAGATAGTGTCTGGGCCCTTCAGCTTGTCCCGTTTTCAATTTTTGGTGATGAAATTGT
>bat_probe_1011
ATGCCTGTGTGGCAGCGTCACGCGCTACTGCAGGCTTTATTAGAGACATGTTTAAATTGTTTAAAGTGCTCATGCATAAGCTATATGTCTACACTAGTTGTGGCTATGTAGCTGTCGCTG
>bat_probe_1012
AGCAGTTGTAGGGCTAGTGTATGTAAGACCTTGGTACTCTATGTGCTGATGCTTTACAATTTCATTTTGTCGTGTATCCTAGTTGAGGACACACAACAACCTGTTGGCATATGCCTTATG
>bat_probe_1013
AGAATCAAATCAATGATATGATTTATTCCCTGCTCGAAAAAGGTAAACTTATCATTAGGGAAAACAACAGAGTTGTGGTCTCAAGTGATGTTCTTGTTAATAACTAAACGAACATGAAAA
>bat_probe_1014
TCATTGTTGACTGTAAGGCATGGCGCTGGATGCTTTGGTGCAAAGACTCCAAGGTGGCTACTTTCTACCCACAGTTGCAGTCTGCTGAGTGGAAGTGTGGTTACAGCATGCCGAGCCTTT
>bat_probe_1015
CATTGCTGCTAATTCAAGGGAGTGGGCTTATTGCGTTGATTTGCATAATAAGATTAATTTGTGTAACGACGCTGAAGCAGCTCAGGAGATGTTGTTGGCATTGTTGGCTTTCTTCTTAAG
>bat_probe_1016
GTGCATGATGGTGTCAAGTCCCTTAAGCTCAATAGCAACAATTGTTACGTTAATGTAACAATGTTGATGTTGGATATGCTTAGGGAGATTAAATTCATTGTACCTGCTTTACAAGCTGCG
>bat_probe_1017
AGGTTGACTTATTCAGAAATGCACGTAATGGTGTTTTAATAACGGAAGGTTCAGTCAAGGGTTTAACACCATCAAAAGGACCTGTGCAAGCAAGTGTCAATGGAGTCACATTGATTGGAG
>bat_probe_1018
TAATTACACTGTTCAAAAATTGCAAATGTTGATTGACAACATAAATAGCACACTAGTCGACTTAAAGTGGCTCAACCGGGTTGAGACTTATCTCAAGTGGCCGTGGTGGGTGTGGTTGTG
>bat_probe_1019
ACATACCTTTTGGTACAGTTTCGGGCAATTTCTATTGCTTTGTAAATACTACTATTGGCAATGAAACTACGTCTGCTTTTGTGGGTGCACTACCTAAGACAGTCCGTGAGTTCGTTATTT
>bat_probe_1020
CGGGTGTGGGTGTTATCCGTGTTAGTAATGACACTTTTCTTAATGGAATTATGTACACTTCAACTTCAGGTAACCTTTTGGGTTTTAAAGATGTTTCCAATGGAACCATTTACTCCATCA
>bat_probe_1021
TGATATCTTCTTGCACAAGTGTTATCGTTGTCCAGCTGAAATTGTTAATACAGTTTCTGAGATGGTTTACGAGAATCAATTTGTGCCCGTAAAATCTGAAAGCAAAGAGTGCTTTAAGAT
>bat_probe_1022
CTTCAGACACCTGTTGGTTGTGTCCTAGGACTTGTTAATTCCTCTTTGTTCGTAGAGGACTGCAAGTTGCCTCTTGGTCAATCTCTCTGTGCTCTTCCTGACACACCTAGTACTCTCACA
>bat_probe_1023
ATGATGCCTGTTATGGGTATGACTAATTGTCTTGCTGGTGAGTGTTTTATTAAGAGTGATATTTTTGGCAGTGATTTTAAGTCTTTCGATCTTCTGCATTATGATTTTACTGATCATAAG
>bat_probe_1024
AACACTTCAGAGTGGTAAGGTTTCCAGAGCTTTTAGAAATGCATCAATAGTCTGTTGTTTCTTATTTTTGTTTTTGTCAGAAATGTTGAACCACTCAAATTTGTTTTGGATTAACCCAGG
>bat_probe_1025
TATTGATACTGCAGTTGAGCACACTGTAGAACATGCTAACTTGTCCCAAGAAGAGGCTTTGATGTTGGAGGAAAACATCGTTCCTCTTAGACAAGCTACACATGTTACTGGATTTTTGCT
>bat_probe_1026
CGATTTTACCGTTTGGCCAACGAGTGTGCTCAGGTGTTGAGTGAAGTTGTACTGTGTACTGGCGGGTTTTATGTAAAACCCGGTGGTACTAGCAGCGGAGATGCTACTACGGCATATGCT
>bat_probe_1027
TAAAGGCACATGAAGCTACCAGTTTGAGCCAATTCGAACCTATGTTTCCTGCTTTTCAACAGTTTGTAAAAAGTGTTGATTGCCCCCAAATATTGAAGGATATTGATGGTGGTGGCATTT
>bat_probe_1028
GCTTGCAGCTCTTAATGCGTTTGTTGCACAGTCACTTACTAAGTATGCAGAAGTGCAAGCTAGTAGGACATTGGCCAAGCAAAAGGTTAACGAGTGTGTTAAGTCACAGTCCCCCAGATA
>bat_probe_1029
TGCAATTATAATTTTACCAAATTGCTTTCACTTTTTTCTGTGAATGATTTTACTTGTAGTCAAATATCTCCAGCAGCAATTGCTAGCAACTGTTATTCTTCACTGATTTTGGATTACTTT
>bat_probe_1030
CTGCAACTGAGCCAACTAAAGTATTAGCAAAACAAGAAGCCGCTAGGAAGGTTTGCCTTAGGCTTCAAGAGTATGGACGACTCGATGGATTTGGACTTAGACTGCGTTATAGCACAGCCT
>bat_probe_1031
CTGTAATGGTGGTTCGCTATATGTCAACAACCATGCTTTCCACACACCAGCTTATGATAAACGTGCATTCGCTAAGTTAAAAGCAATGCCGTTTTTCTTTTATGATGATAGTGAGTGTGA
>bat_probe_1032
CCTAAGGATTATAATGTTGTCACACAAAGAATGTGTGCTGTTGGTCCTGATGTCTTTTTACACAAGTGTTATCGTTGTCCAGCCGAGATTGTGAAAACAGTTTCTGAGATGGTTTATGAT
>bat_probe_1033
CGCGACAGCTGATTTGGGTTGTTTAATTGACCTTAACGCTGCTTCTGTTAACCATACTAGCATCCGCAATGCAAATGGCGCCTGCATCTGGAATAGCAGCGACTATATGAAACTGTCTGA
>bat_probe_1034
AATGGTGCAAGACCAAAGACCAACAATGGTCCTGCAACCATTAAGCCTGAAAAGCCCCGTGCTGCTCCTATGCAAAATGTCTCTTGGTTTGCACCACTTGTGCAGACTGGGAAGAGTGAC
>bat_probe_1035
GACAATGTTTCCAAAGAGGGCTTCTTTCCCTATATTAATGGTGTCATCACCGAAAAGTTAGCGCTGGGTGGAACAGTTGCTATTAAAATAACTGAGTTCAGCTGGAATAAAAAGCTTTAT
>bat_probe_1036
CGCTGGCGTAATTCCACTATTATGACCATGTCTTATAATAGTGTTTTAGATTTAAGTAAATTTTCATGTAAGCATAAAGCTACTGTGGTGGTTAATTTGAAAGACAGTTCAGTCACTGAT
>bat_probe_1037
ATAATGGGGTCTGTGACAGTGCGCTTAATAAGCCGAATAGAGCCAGCCTTCGTCAATTATACGATGTGGCACCTATTGTTCTTGATAATAAGTACACTGTCTTACAAGATAATACATCTC
>bat_probe_1038
TTGCCGGCAAAACCTTTACTAAGTATACCATGATGGATCTTGTTCATGCTCTTCGTAATTTTGATGAGCGTGATTGTGAGACGTTGAAGGAAATTCTCGTCTTGACTGGTGCTTGTGACG
>bat_probe_1039
TTTGATGGTGATGTTTGCACACTTTTTGTCAATAGTGTTCCTGGTGCTTTTGAGCGCTTTACTGTTACTAAGAATGCAGTGCTCATTTCACTTACTGCTGTCAAGAAGTTAACTGCCATC
>bat_probe_1040
TACTCATACAGGCACTGATATGAATGGTGTGTTCTATGGTCCATTTGAGGATAAACAAATACCGCAATTGGCAGCCCCTGATTGCACTATAACTGTTAATGTGCTTGCATGGTTATATGC
>bat_probe_1041
GTACAACTTCAGGTGATGCGACTACTGCTTATGCTAACTCTGTATTTAACATTTTTCAGGCTGTTAGCTCTAACATTAATCGCATTTTGGGTGTTAATTCGTCCAATTGTAACAATCTTA
>bat_probe_1042
CCCTATGCAAACTATTGTTAACGGCTCTAATAGGTCGTTTTACGTAGTTGCTAATGGTGGTAGAAAATTTTGTGAAAAACATAAATTTTTCTGTGTTAATTGTGATTCTTATGGACAAGG
>bat_probe_1043
GTCAGTATGCCCCCAGCGCCCTGAGAGTTATTGTGGGTCTAATTATTGTCCATTTAAAAGGGTTGTATTTTCTAATTGTGTTGTTAATTACACTAGTTGGACTAGTGGCTTGTTACGTGA
>bat_probe_1044
AGAACTCTTCTATTCTTATGCTACACATCATGATAAATTCACTGATGGTGTTTGTTTATTTTGGAATTGTAACGTTGATCGTTACCCTGCCAATGCTATTGTGTGCAGGTTCGACACGAG
>bat_probe_1045
TGTTGTTATTGGTACTACAAAGTTTTATGGTGGTTGGGACAACATGCTTAATAACCTCATTTCAGGTGTTGAACATCCACACCTGATGGGTTGGGATTATCCAAAGTGTGACCGTGCATT
>bat_probe_1046
GGTTACCACCATCCCGGCCCCAGTGTCGTGTCATTCAGTGGTCCCTCGCACTGTTCCGTCAGTGCTTAAACCACTGTCTGACCTGCACGTAGTTCCGTCTGCGTGCAGTGTGGATAGTAC
>bat_probe_1047
GCCATTGCTGTCATTTCAGTCTTTGGTAGGTCCTACTCGATACCTATGCCAGTGGCACCAACAGGTATTACTCTGACGATCTTAAGTGGAACACTCTTTTTCGATGGCATCAGAATTGCT
>bat_probe_1048
TGAGTTTATTGAACAAGCCACAACAGAAGAGTGTGATTTCACACCTATGTTGACTGGCACACCTCCTCCTATATATAATTTCAAAAGGTTGGTTTTCACCAATTGCAATTACAACTTAAC
>bat_probe_1049
CATTCTACATTTATAAACTACATCCACTCACATATTTGCTAAATTTTGATGTGGAGGGCTATATAACTAAAGCTGTAGACTGTGGCTACGATGATCTAGCACAGCTACAATGTTCCTACG
>bat_probe_1050
GCATGTGCTCCTGTGGTTCTTGCTGCAGATTTGATGAAGATGACTCTGAGCCAGTGCTCAAAGGAGTCAAATTACATTACACATAAACGAACTTATGGATTTGTTTATGAGTATTTTCAC
>bat_probe_1051
AAAACTTTTGGAATGTCATGCCTAGAAATGGAGTTCCAACAGGCAAAGGCAACCCAGATCAACAGATTGGTTATTGGGTTGAACAAAAACGCTGGCGCATGCAAAAGGGCCAACGTAAAG
>bat_probe_1052
TGAAAACTTTGTCACCTTTGGTCCTAATTTTGTGCCTATTGCTGCCACTAATGACCTTTACATTGCTCTCAGAGGTAAGAAAGATGATGATGTACCACTGGTGAGGCGCGTAGAACTCAT
>bat_probe_1053
TCTTTGGTGACATGTCTCTTGCTGTTTTCACAGTTTGTGCTGCTGTTGTTGTTAACAACCTTTCCTACTTTATTTCATTGAATTATGTGGGTATGGTTGTTTACTCTTTTCTATACTTTA
>bat_probe_1054
ACATTAATGACATGGTCCTTGGCCTTATAAAAAGGGGCAAAATACTTATTAGAATGAATGGGACTTATATGGGTTTTTCTAACCATTTAGTCTCAACTAAACAAAAATGATTTCGCTGGC
>bat_probe_1055
GAGATAAATGCTACAAGTATCCAAAACTTGCTCTACTGTAATAATCCTGTTAACAGTATCAAGTGTCAACAGTTGCGCTTTAACCTTGATGATGGTTTTTACTCACATACTTTTGACAGT
>bat_probe_1056
ACTCAGCTTAACCTCAAATACGCCATTTCTGGTAAGGAACGTGCACGTACTGTAGGCGGTGTCTCTTTGTTGGCTACTATGACTACTAGACAATTCCATCAGAAGTGTCTAAAGTCCATC
>bat_probe_1057
TTTTCTATACTTTATTAGTACTAGAGGACTTAAGTATTGCTTTATATGGGATATCAGTTATGTTGTTGCCTATTGTCTGTTAGCTCCATGGTGGTTGCTTACATGGTATGTTTGTGCAGC
>bat_probe_1058
TTGTGTTGAAGCTGGTGGAAAGTCTTTCACTTTAACCTTTGGTGGTGTTGTTTATGCATACATGGGTTGTAGTGATGGTACTATGTACTTTATTCCTCGTGCTAAATCATGCGTTTCACG
>bat_probe_1059
GCAAGTAAGGGTTATGTGACTGATATTCAGGGCTTTAAGGAGCTATTGTATTATCAGAATAATGTTTTCATGTCTGAGGCTAAGTGTTGGGTTGAACCTGACATCACTAAGGGCCCACAT
>bat_probe_1060
AAGTGGTGTTAAACCTGTTAATAATTGTGTTAAAATGCTTTCTAATGGTTCTGGTACTGGTCAAGCTGTTACCGTAGGTGTCGAAGCTAATACTAATCAGGATAGTTATGGTGGTGCTTC
>bat_probe_1061
TTTACAGGCGACGACTGCAAATGTAAGCGCTTTGATGGGCACTAATGGCAACAAAATTGTTGATAAAGAAATTAAAGACATGCAATTTGAGTTGTATGTCAATGTTTACAGGAGTGCTAT
>bat_probe_1062
CAATTGCAATCGGCTGAGTGGAAGTGCGGTTATTCTATGCCTTCGTTGTACAAGATCCAACGCATGTGCCTCGAGCCATGCAACTTGTACAATTATGGTGCAAGCATCAAACTACCCGAC
>bat_probe_1063
GACTGGCCTATTTCAAACTTCTTTTTGTGACTCAGTTCAGGCTGGTGTGCATCATTTAGTTGAAAAATTACCATTACCTGATGTACATTTTCAACATGCATTGCCATTAGCCAATTTTCT
>bat_probe_1064
TAGATTACGTTCTGTGGACAACATTTTGTCTGTTAAATTTAGTGCTACCAAGCTCTCGGGAGGTGCACCTAGATGGCTTTTGAAACTCCGTGACTTCACGTGGAAAAGTTATTGTGTAGT
>bat_probe_1065
TGTTGAATACCCGATTATTGGAGATGAACTGAAGATTAACGCCGCGTGCAGAAAAGTACAGCATATGGTTGTTAAATCTGCATTGCTTGCTGATAAATTTCCGGTTCTTCATGACATAGG
>bat_probe_1066
GTCAAGGCCAAAGAGGAAAGTGTTAAGTCATCATATGCTTATGCCACCCTAAAGGAGATTGTAGGTCCTAAGGAACTTTTGCTCTCATGGGAAAGTGGAAAAGCCAAACCACCGTTAAAT
>bat_probe_1067
TATGTAAGACCACTTCCTGTTGTGTCTGATCAACCAATTGTTGAAGAGAAAACTAAACAAGGTGAATTAAAACCTTTTGCCACTTACAAAAATGTTGAGTTTTATAAGGGTGAGATATCG
>bat_probe_1068
TGCTGCATCAGTTGGTACTTTCGTTATTGATGCACGTTCTTATGAGCGTCTTATCAATAGCACTAGTATAGAGAAGATTAAACAGTACGCTAGTACTTTTAATAAGTACAAATATTATAG
>bat_probe_1069
TATTAGAGAAGTACGTGGCTGGGTAGGGTTTGATGTTGAGGGTGCACATGCTTGTGGTCCCAACATTGGCACTAACCTGCCACTACAAATAGGGTTTTCTACTGGCGTAAACTTTGTAGT
>bat_probe_1070
TGGGTGATGTTGCACATTGTTTAGAGGTTTTGCTTAAGGACGCTAAAACAGCTAAAGTTACTGTTGAAGTTACTTGTAATTGTTCATCTAACTTTGAAGAACTTAGTGGTGCGTTCTTTA
>bat_probe_1071
GGCCCCGCAGGTGTGGAGTCTGATGTTGAGACCAATGAAATTGTTGACTCTGTGCAGTATGCTCATAAACATGACATACAAATTACTAATGAGAGTTACAATAATTATGTACCCTCATAT
>bat_probe_1072
GTGTAGCAGGTGCACTCAACAAGGCAACTAACGGTGCCATGCAAAAAGAGAGCGATGATTACATTAAGCTAAACGGTCCTCTCACAGTTGGAGGTTCATGTTTGCTTTCTGGACATAACC
>bat_probe_1073
TTGTGGTTAATGCTGCTAATGAGAATTTGAGTCATGGTGGTGGTGTTGCTGCAGCAATAAATAATCTTACTAAAGGTTTGTTACAAACGTTGTCAGACCATTATGTGAAGAAAAATGGCA
>bat_probe_1074
TTGTTTACGAGAATGCTTTCTTGCCATTTACTCTTGGTATTATGGCAGTTGCTGCATGTGCTATGCTGCTTGTTAAGCATAAGCACGCGTTCTTGTGCTTGTTTCTGTTACCTTCTCTTG
>bat_probe_1075
ATGTTAGTGCACTTATGGGCGCTAATGGCAACAAAATTGTTGATAAGGAGATTAGGGACATGCAATTCGATTTGTATGTCAATGTTTACAGGAATACCACTCCTGACCCTAAATTTGTAG
>bat_probe_1076
GGTGTGACTTTTGGAGAGGACACTGTTTTAGAAGTTCAAGGCTACAAGAATGTGAAGATTACTTTTGAACTTGATGTGCGAGTGGATAAGGTGCTTAATGAGAAGTGCTCTGTTTACACT
>bat_probe_1077
ATGCAGCTGTTGTTATAGGTACTACCAAGTTTTATGGTGGTTGGGATAATATGTTAAACAATCTGATCTCAGGTGTTGAGAATCCTCATCTGATGGGTTGGGATTATCCAAAGTGTGACC
>bat_probe_1078
TGCTGATCTCAATGCTTTCAAGGCTGTTTTGTATTACCAGAATAATGTTTTTATGAGTGCATCCAAGTGTTGGATAGAACCTGATATCAACAAGGGTCCACATGAGTTTTGTTCTCAACA
>bat_probe_1079
GTTGTTGTTCAGGGTCTTGGTTTTAGAGCTGTGCGTACCCAGGCTACTACATATTGCCGTGTTGGTGAATGTGTAGATTCAAAAGCTGGTATGTGTTTTGGTGCAGACAGGTGGATGGTA
>bat_probe_1080
GCAGACAGGTGGATGGTATATTCTAATGACATAGGTTCTGACTTTATTTGTGGTTCTAGTTTGATGGACTTGTTACGTAATGTACTTAGCGTGTTCAATTACAACTTTTCCACTATGATT
>bat_probe_1081
GACACATTATACACCCCACCAACTGTTAGTATTAACTCTACTTTGCAGGCTGGTCTTAAGAAAATGGCCCAACCATCTGGTCTTGTTGAACCATGTGTAGTTCGTGTCTCATATGGTAAT
>bat_probe_1082
CGTGTCTCATATGGTAATACAGTACTTAATGGTGTTTGGCTTGATGACAAGGTCTATTGCCCTAGGCATGTTTTGGCTAGTGACACCACAGTTACTATAGATTATGATGCAGCTTATCAT
>bat_probe_1083
TATGATGCAGCTTATCATTCGATGAGATTGCATAATTTTTCTATTTCTAAGGGTAATGTTTTTCTTGGTGTTGTTGGTGCTGTTATGCAAGGTGCTAACCTTGTTATTACTGTGTCACAG
>bat_probe_1084
AAGTACAAATATTATAGTGGTAGTGCTAATGAGGCTGATTATAGATGTGCTTGTTATGCCCATCTTGCTAAAGCCCTTATTGATTTCTCAACAACTAGACAGGACACATTATACACCCCA
>bat_probe_1085
ATGCTTAAGGAGATCAAATTTATTGTACCTGCCTTACAAGCTGCGTACCTCAAACATAAGGGTGGTGATTCCACTGAATTCATTGCCCTAATAATGGCATATGGTGACTGTACCTATGGT
>bat_probe_1086
TGCTCCAGATGATGCCTCTCGGTTACTTCATACCGTGCTTGCAAAGGCTGAGTTATGCTGTTCTGCACGCATGGTTTGGAGAGAGTGGTGCAATGTCTGTGGCATAAAAGATGTTGTTCT
>bat_probe_1087
TTATATGTTCCTGAGCACTGTGCTGGCATGTCTGGCACTCTGTTTCAGGCTTGTATTAGACAAACTATGGTTGATACAACAGGTATGTACACCAATTCAGCTATGTCACATGATGGTGTT
>bat_probe_1088
TGCTTTACTGCCCTCTGTGATGACATCGTTGTGTTCGGTGTCAAGTGCAAAGCTGTTGGTGACTACATTATTTTTAATAATAGTGTTGTTAAAACTGTTAAAGCCAAAATTAAGGGTGTT
>bat_probe_1089
CTGAGTGGAAATGTGGTTACAGTATGCCTAGCCTTTACAAAATACAGAATATGTGTATGGATGCATGTAATTTGTATAATTATGGTGCTAGTATTAAGTTGCCAGATGGTATTATGTTTA
>bat_probe_1090
CTGTATTATGTTTGGCTTTAGGCTATTTGCAATGTTTGTGTACGCACCATTGTTATGTTATTTTGAGCTGTATGTTGATGCCGCTATTATTTTCGGTGCTCTTTACACCAGGCTTGTGTA
>bat_probe_1091
TTAGTGAAGTAGATTATGTGCCACTCAAGTCAAACGTCTGTATTACAAGATGTAATTTGGGTGGTGCCGTTTGTAAGAAACATGCTGATGAATACAGAGTGTTCTTAGAGAGTTATAATA
>bat_probe_1092
ATCTTTCTTATGTGGATCTTGTGGTATGGTTGGATACACTCAAGAAGGAAATGTGATCAACTTTTGCTATATGCACCAGATGGAGTTATCAAATGGTACTTATACTGGTTGCTCTTTTGA
>bat_probe_1093
TGCGTGCCACTGAGGAAAATGCTAAGCAAGCATATGCCTCAGCAATGGTGAAGGAAGTGTTGAGCGACAGAGAGTTGGTGTTAACATGGGAAGCAGGTAAAACCCGCCCCCCGCTTAATC
>bat_probe_1094
AACTTTTCCACTATGATTATGTCAGGCCAGGTTATTTTTAATTGTGTTCTTGCATGTGTTGTTGTTTTTGGCTGCTACTTTGTGATGAAATTTAGACGTGTCTTTGGTGACATGTCTCTT
>bat_probe_1095
TAGCAACACTCCAAAAGAAGCTGCCACTCCAAAACTAAAATCTAGCCCTTCAACTCCAAGGAAGCAGCTAGAAAGACCAGAGTGGAAACGTGTGCCAAACAAGGAGGAAAATGTTACTGC
>bat_probe_1096
TCCGTCACGGGATTCCATTCTATAAACGCCCTACTCGAGGTTCTGTCTCGGGTTTGTGTGGAAGCAAAGTTTCGTCTTTGTGGAAACCAGTAACTGTTCCTAATGGCCTGCAACCGTGTG
>bat_probe_1097
GTATAATAAATACTTTAAACATTGGGATATGCAGTATCACGCTAATTGTGTTGCATGTTCAGATGATCGCTGTATTTTGCATTGTGCCAATTTTAATGTTCTTTTTAGTATGGTACTACC
>bat_probe_1098
ATGGCCACTGTTAATTGGGGTGACGCTGTTGAACAGGCGGAATCTCGTGGTCGTAAAAGAATTCCCTTGTCACTCTTTGCGCCTTTGCGCGTTACAGATGGCAAAAACTTTTGGAATGTC
>bat_probe_1099
TCCAAAGATACTAATTTTTTAAACGAGTCCGGGGTTCTAGTGTAAATGCCCGACTAGAACCCTGTTCAAGTGGTCTAACCACTGATGTCGTTTATAGGGCATTCGACATCTGCAATTTTA
>bat_probe_1100
GTGTGCGCAAGTGCTTTGTGAAATGGTATTGTGTGGTGGAGGCTTCTATGTGAAGCCTGGTGGTACATCAAGTGGTGATTCCACTACTGCATATGCCAATAGTGTTTTTAATATTTGTCA
>bat_probe_1101
CTGCACTTAATAAGATTCAGGATGTTGTGAATCAACAAGGTAATGCATTGAACCATTTAACTTCTCAGTTGAGGCAGAATTTTCAAGCTATTTCCAGTTCTATTCAGGCTATCTATGACA
>bat_probe_1102
AGGGTGTAGCACCGGGTACAGCTGTTCTACGTAGATGGCTCCCTGACGATGCAATAATTGTTGACAATGATGTTAATGATTATGTCAGTGATGCTGATTTTAGTATAACAGGTGATTGTA
>bat_probe_1103
TGGCCTGCATCACAGCTGTGCTGTGGATTATGTACTTTGTTAACAGTATCAGGTTGTGGCGACGCACTCATTCTTGGTGGTCCTACAATCCTGAAACAGACTCCATTCTGTCTGTCTCTG
>bat_probe_1104
CGTTAGTGCTACAATGAAAGGTGCTAACTTGCATATTAAGGTTAACCAGACCAATGTTAATACTCCTGAACATAGTTTCAAAACCATAAAACAGGGTGAGTCCTTTAACATCCTTGCATG
>bat_probe_1105
CACTAATTCTTCTTTGCTGACTTTATGTGCCTTTGCTGTTGACCCACCTAAAACTTATTTAGATGCTGTCAAGAGTGGCCATAGACCTGTTGGTAACTGTATAAAAATGCTTGCTAATGG
>bat_probe_1106
ATCTTAGCGACTGTTCCTCATAACCTTACTACTATTACTAAGCCTCTTAAGTACAGCTATATTAACAAGTGCTCTCGTCTTCTTTCTGATGATCGTACTGAAGTACCTCAGTTAGTGAAC
>bat_probe_1107
ATTAGAGAAAACAACACAGTTGTAGTCTCAAGTGATGTTCTTGTTAATCATTAAACGAACATGAAAATTTTAATTTTTGCTTTCCTAGTTACTCTAGTTAAAGCACAAGAAGGTTGTGGT
>bat_probe_1108
TTAAGTATACCCACTAATTTTTCCTTTGGTGTGACTCAGGAGTACATTCAGACAACCATTCAGAAAGTTACTGTTGATTGTAAACAGTACGTTTGCAATGGTTTCCAGAAGTGTGAGCAA
>bat_probe_1109
TTTAACACATTGTTTTCTACCACTATCCCCATTACGGCTTATGGCCCGCTGTGTCGCAAAGTTTTTGTTGATGGCGTGCCATTAGTTGCTACAGCAGGTTATCATTTTAAACAACTTGGT
>bat_probe_1110
TTGGACTGTTGCGTTTGCTTCTTATGCCGACGTTTTGATTAATGTGTCACACACCTCTATTGCTAATATACTTTATTGCAACTCTGTTATTAACAGATTGAGATGTGACCAGTTGTCCTT
>bat_probe_1111
GTAAAGTGACACAGTGTTGCTTAGATTTTAAAGTGTTTAGATTTATGTTATGGTGTAAGGAAGGGAAAATTGCTACTTTTTACCCACAACTACAGTCTAAACAAGATTGGAAACCTGGTT
>bat_probe_1112
AACCGACCCTGTTATACTCCTTGAACGATATGTGTCTTTAGCTATAGATGCCTACCCCCTTTCCAAACACGATAATCCTGAGTACAGGCGTGTTTTCACGGTTATGTTGGATTGGGTTAA
>bat_probe_1113
GCTGGATCCGATAAAGGTGTTGCCCCTGGTACTACTGTACTTCGTCGTTGGTTACCTGACGATGCAGTAATTGTTGACAACGATGTTAATGACTACGTTAGTGATGCTGATATGAGTGTT
>bat_probe_1114
TTATTTCACCTTATAATAGTCAGAATTCAGTTGCACGCCGTATGTTGGGTTTGCAGACCCAGACTGTGGATTCGTCACAAGGTTCTGAGTTTGACTATGTTATTTATTGTCAGACTTCAG
>bat_probe_1115
CAACGAGGATGTTAAAGTACACTCGCAGCGTTTATCTTTGAAAGAGTTGCTTGTGTATGCTGCTGATCCTGCTATGCATGTTGCCGCTAGCAATGCATTGCTTGATAAGAGAACTGTTTG
>bat_probe_1116
TTGCCAGGTTGATACCTGGCAGGAGTTTGCCTTCTCTTGTAATTGGAGTTGGTCACTCTTCCTTGAGGACTTCAGTACTTGGTTTAAATGCCTTTCTGTTGTTCTTATTGGTATTTTTTC
>bat_probe_1117
CGAGTTATGAAAAGGTGCGTGACCATTTAGTAAACCATGGCTTTGTGGTCACAATTGGTGATTATATTAGAGATGCAATTAATATAGGTGCAAATGGTGTTTGCAATGCTACTATTAACG
>bat_probe_1118
TTAACTGTGTCAGACTCTGTGACTATATGGTTGAAAAGGGTGTTGTTGGTGTTTTGACGTTAGACAACCAGGATTTGAATGGTCTGTTTTACGACTTTGGTGACTTTGTCACTAGTATTC
>bat_probe_1119
CTGTCAACAGTTTGCACTTACAGAGGTTGTTTTAGCAATACTGTCTGGTACGACATCCACTTTTGAAGAGTTGCATGACTTGTGTCATAACGCGAGTTATGAAAAGGTCCCTGACCATTT
>bat_probe_1120
ATTAATGATTTGCTTAAGTTTTGTAGTGATCCTGCATTGCTTGTGGCATCATCACCAGCACTCGTAGACCAACGCACTGTTTGTTTTTCAGTGGCTGCTTTAGGTACTGGTATTACAAAC
>bat_probe_1121
ATTGTGCATAGTGTCTGGTTATAATATTTTTAAGGACTATCATTTCTACACTTACATGCTTGAAGAATTTGACTACAAGGTGCCTTTCGGTGGATTTAATGTTACAGGTGTTCTTAACAT
>bat_probe_1122
GTAGTGCTGGTCATTGTTATGATGTTAATGGCATAGCCGATGGTGACAAGTGTTTATTTAATTCTGCCTGTACTAATTTAGAAGGACTTGGCGGCATACGCACTTATTGCTATAAGAATG
>bat_probe_1123
GATTCTTAACGGCTGTAATTGGTTTGTTAAGCCAAATAAGACCGGAATCGCTACCTTTAATGAATGGGGTATGAGTAACCAATTCACAGAGTTCATTGGTACACAGTCCGTAGATATGCT
>bat_probe_1124
GCTTTCGTTGCACAGCAGCTTGTTCGTTCCGAATCAGCTGCTCTTTCCGCTCAATTGGCTAAAGATAAAGTCAATGAGTGTGTCAAGGCACAATCCAAGCGTTCTGGATTTTGCGGTCAA
>bat_probe_1125
CTGACACATCCTTTAATAATTTCTGTACGTCTTATGCCAAACCAGCAGAGAAATTGTCCTCTTTTGATTTGGCACATTGTATGCGCAGTGGTGCTAAAGTTGTTAATCATAATGTGCTTA
>bat_probe_1126
TACAGATCGCTTCAATGTGTCGCAATTTTTCCTGCCTAAAGTGCAGTCAAATTCAGAGCGCTTTGAGTCTAGGTCTGTTATAGAGGATTTGCTATTTAGCAAAATAGAGACGACCGGCCC
>bat_probe_1127
CACGTGTGGTGTCGTGGTGTAGTGCTGCGGATAGTTGTGCTATGCAATATATTAATAGTACTATCTATTACAATCTTAATGTCACGGCACAAGGGCCTGGTGGTATCACTTATTCTGTTT
>bat_probe_1128
TACCCTGATGGTTATTTCACTCAAGGACGTGTCATTTCAGATTTTCAACCTCGTAGTAACATGGAAGAAGATTTTCTTAACATGGATATGGGTTTGTTTGTAAGTAAATACGGGCTAGAA
>bat_probe_1129
CCATAACTATGTTATGGCATACAACACTTTTACTACTGCTGGCTTTACTATCTGGGTACCTAGTAGTTTTGACATGTTTAATCTATGGCAGACATTTAAGAATTCCAACGTGCAAGGTTT
>bat_probe_1130
TTCTTGTCATAGGCTTATGAGTAATACTATTTACATACCAGTGTATAATGCTTACCTTGTTTACAAGTCTTATATGGAAGTTGAACCATGCCCCATAATTAATGTCTAAACTAAACGATG
>bat_probe_1131
GACATGCCTGATATTGTCACAGTTGCAAAACCAGCATCACTTCATTGGTATAAGAAGGCACTTACTAGAAATATAGGTGTCAAATCTGCAATCATTGTCTACATTAAATATAAAGTAGGC
>bat_probe_1132
CTATTTGGCTTTTGAAACAGCACGTCAAAGTTATGAAGACGCTTTGGCTAATGGTTCTCCACCCCAGTTGGTCAAGCAACTCAGACATGCTATGAACGTGGCAAAGAGTGAATTTGACCG
>bat_probe_1133
GCCAATGAGTTACATAATGTTACTAAGTTACATGTTAAGCCTACTGGTCCTGCTTTTATTAATATTGATAGGGTTGAGTTTAGTGATGGATTTTACCGCATCTTTTCTGGTGACAAATTT
>bat_probe_1134
TCAATTGGAGTAAGCACTTTGGTTTTTCTGATGCTGCTGCATTTGCTGTTCTTGATCATAGCAAGTTTGCTTTTGATTCTGAGATAATTGATGGTAAGCGTGCACTTGCTGATTCAGATA
>bat_probe_1135
GTTGATGATTTGTTAAAGACAGATGGCACTCTTATGATGGAACGTTATGTTTCATTAGCAATAGATGCTTACCCATTGACAAAACACCCAGATCCTGAATACCAGAATGTTTTCTGGTGT
>bat_probe_1136
CACTTGCTGATTCAGATAACAATTGCTGGGTTAATGCGACTTGTTTAGCATTGCAATTTCTTAAACCTACGTTTAAATACGTTGGTTGGGAGGATTTGTGGAACAAGTTCGTTACAGGTG
>bat_probe_1137
GCGTATATTTATTTATTTACTAACACACCTCTTGTTGGTATCTATAACGCTAATTTTCAGCTGCAAGAAACTCAACTAAACTATGTTTCTGAAGATTGTTGAGGATGACGGTTTGTTTAT
>bat_probe_1138
AATCATGGTGGATTGTTCCAAAACTCCATTGATTGTCCCGTTACCGTGGCTGTTATTGCTGGTGTTGCTGGTGCTCGTGTACCCAACCTTCCTGCTAATGTTGCATGGGTCGGTCGCCAA
>bat_probe_1139
GGCTTACAATGTATTAAAATCAGGTCATTTCACTGCCGTACCGGGTGAACTACCCGTAGCTATTGTGAATGACAGACTTTATATTAAAGAATCAGGTGTTGATAAACTACTGTTTACTAA
>bat_probe_1140
TACCCTGGGTAATTATGAGTATGTTGTTAGTTCACAAGAACTACGATATATGAATTCTCATGGTTTATTACCACCTACGACTTCTTGGCAAGCACTTATGCTCAATATCAAATTAGCTGG
>bat_probe_1141
GTTTTTATTTCACCTTACAATAGTCAGAACTATGTAGCTGCTAGGCTTTTAGGTTTACAAACTCAGACAGTGGATTCTGCTCAAGGCAGTGAATATGACTATGTTATATTTGCACAAACA
>bat_probe_1142
CCATGCCCTTATAACGTGTGAATGTGGCAGGTCAGAGTGGACTGTTGGTGATTGGAAGGGATATAATTCTCTTTGTTGCAACATCAAATGCAAACCCATTACCATAGTTACTCCCAAAGC
>bat_probe_1143
TGAACTTGAATGGCTTAACAGAGTTGAAACTTATATTAAGTGGCCATGGTATGTGTGGCTGGCAATCTCTGTCACGCTTATCATCCTGGTTGGACTTATGCTATGGTGTTGTCTTGCTAC
>bat_probe_1144
TTATCTTCTCACAGAGGTGTTTATTACCCAGATGACATTTTTAGGTCTAATGTCTTGCATTTAGTACAAGATCATTTCCTACCTTTTGACTCTAACGTCACCAGGTTTATAACGTTTGGC
>bat_probe_1145
CAAGAAGGTTGTGGTGTAATTAACCTCAGGACACAACCTAAATTATCACAAGTCTCCTCTTCTCGTAGAGGTGTTTATTATAATGATGACATATTTCGTTCTGATGTTTTACATCTCACA
>bat_probe_1146
GGTGTAATGTCTTTGCACGTGGTTCCAATGCAGTTGTAGTTGATTCTGTTGATCACGAACTTCTTGATCTTGAGGAGTGTGATTTTGTTGAACCTGCTAGTCATGGTGTGCTTGTCGTAT
>bat_probe_1147
AACAAGTACTATTAACGTTTGTAAGTATACAGATGTTGATTTTAAGCCGCTTAAGCTAAGCAACCAGGTTGTACTTATAGATGGCCGCAACCCTTGTGCTTATTCAGAGTTTTGTGTGTT
>bat_probe_1148
ACTGAACGTTTTGGCTTGGCTCTATGCCGCTGTTATTAATGGAGATAGATGGTTCCTTAATAGGTTTACCACAACTCTGAATGATTTTAACCTTGTGGCAATGAAATACAACTATGAGCC
>bat_probe_1149
TGGCTGCTATAACAAGCGAGCCTACTGGGTCCCTCGTGCTAGTGCTAATATCGGTGCGAACCATACTGGCATTACTGGTGAAAATGTTGAGACTCTTAATGAGGATCTTCTGGAGATACT
>bat_probe_1150
TATGGTTGTCCCTGCTCTAGTTTACGTGAAATCAACCTACAGGCTAGGGATGAGTGCTTTTTAAACGAGTCAGGGGTACTAGTGGAGTAGCCCGTCTAGTACCCCTAGGTTCTGGTGTCC
>bat_probe_1151
TGGTCGCTGGTATGATTTTGGTGATTTCATACAGGGACCTCCGGGTGCAGGTGTTGCCATTATGGATACTTATTATTCATTGGCTATGCCTGTTTATACCATGACTGACATGCTTGCAGC
>bat_probe_1152
TATTAACGTTACAGCAGTTACAGGTTTATGTGTTGATGAGACCATAGCTATGACATTACGTCAGAGTGGATTTGTCTTGTTTGTGCAAAATGGTAATTATCTCGTGTCACCGAGGAAAAT
>bat_probe_1153
AATTGCCTAACTTTTTCTACGCTTCTAATGGCACTTACAATTGTACAGATGCTGTTTTGACTTATTCTAGCTTTGGTGTTTGTGCAGATGGTTCCATAATTGCTGTTCAACCACGCAATG
>bat_probe_1154
TACCTCACTCTATGAGAGTATTACATTTGGGTGCTGGTTCTGACAAAGGTGTGGCTCCTGGTACTAGTGTACTAAGAAGATGGTTACCTATTGATGCTGTTATAGTTGACAATGATGTGA
>bat_probe_1155
AAATTGTCCGACTTGCAAGTTGGTGATGGTTGTGGTCTTTTTAAAGATTGTTATAAAGGCGAAGATAACCTTCCACCATCACATGCACCTACGTTTATGTCTCTGTCTGACAATTTTAAA
>bat_probe_1156
GCAGTATATTGAAAAACTGTACAAGGACCTTACAGGCCACATGCTAGACAGTTATTCTGTAATGTTATGTGGTGATAATTCTGCTAAGTTTTGGGAAGAGGCGTTCTATAGAGAGCTCTA
>bat_probe_1157
CGAGTCAGGGGTACTAGTGGAGTAGCCCGGCTAGTACCCCTTGGTAATGGTGTTGAGCCAGATGTAGTGTTACGGGCTTTTGATATATGTAACACAAAAGTTGCAGGGTTTGGTTTGCAT
>bat_probe_1158
TTCTTGCACAAATGTTATCGTTGTCCTGCGGAAATCGTGAACACAGTCTCAGAGCTTGTTTATGAAAATAAGTTTAAGCCTGTTCATGATGATAGTAAGCAGTGTTTCAAGATCTATTGT
>bat_probe_1159
TATGCTTCTTTGGGTTATGTAGCCGATATTAATGCATTTAAGGCCACTTTGTATTATCAGAACAATGTTTTTATGAGTACCTCTAAGTGTTGGGTTGAAGAAGACCTTACTAAAGGCCCT
>bat_probe_1160
ATGGTGCTAAAACTAGCCCCACAGGTCTTGGTGTTCGCAATCGTAATAAAGAACCTGCTACACCTCAGTTTGGGTTTCAATTACCAGCTGACGTAACTGTTGTTGAGGCTACTTCTAGAA
>bat_probe_1161
ATGAAATTGTTAGTTTTAGTTTTTGCTACTCTAGTCTCCTCTTACACTATAGAGAAGTGCCTTGATTTTGATGACCGCACTCCACCTGCAAATACTCAATTTTTATCTTCTCACAGAGGT
>bat_probe_1162
CTAGGTTCTGGTGTTCAACCAGATGTAGTATTAAGGGCTTTTGACATTTGTAACACTAAAGTAGCAGGATTTGGCTTACATTTAAAGAATAATTGTTGTAGATATCAAGAATTGGATGCA
>bat_probe_1163
GGAGTTTTATGACTTCCTTTGTGCTCAAGGTTTCTTTGATGAGGGTTCTGAACTCACGCTCAAACACTTTTTCTTTGCACAGAAAGGTGATGCCGCTATACGTGATTTTGATTTTTACAG
>bat_probe_1164
GTTCAGATTGATAATGGCTCTAGTGTTAATAAGAAGCAGCTTGAGGTGGTTAAAGCCTTTATCGCAAAGAACCCTAAATGGAGCCGCGCTGTGTTTATCTCACCATACAACAGTCAAAAC
>bat_probe_1165
ACCACCTACAACTTCATGGCAAGCGCTTATGCTTAATATCAAATTAGCAGGTATTGGTGGTATACCTATTTATAAGGTCTCCACTATACAATCTAATATGACTGATTTAAAGTGTACTAG
>bat_probe_1166
TGCCTTCTAATTGGCATTTCTATTATCTCGGTACTGGACCTCATGCTGAATTAAAATTCCGTGAACGGCAAGTTGGAGTTTTCTGGGTTGCCAAGCAAGGTTCTAAGACTGAGCCTACTA
>bat_probe_1167
TGTAGGTAATTTACAGACTAACCATGATGCTCATTGTGATGTACACAAGGGTGCGCATGTTGCCAGCTGTGATGCTATTATGACTCGTTGCCTTGCTATACATGATTGCTTTTGCAAGGA
>bat_probe_1168
TAAAGTTATAGAGAATGGCATCATTAGGGACATTACTCCTAGTGACGCGTGCTTCGCTAATAAGTACCAGTCCTTTTCTAAGTCATTTAACGAGAATCATGGTGGATTGTTTCAAAACTC
>bat_probe_1169
CTGGACAGGGCGTACCTCTTAATGCCAATTCAACCCCTGCACAAAATGCTGGGTATTGGCGGAGACAGGACCGAAAGATTAATACAGGAAATGGAACAAAGCAGCTGGCTCCCAGGTGGT
>bat_probe_1170
CGTATCGAGCAGCGCTCAACTCTGAAAAACATCATGACCATGTGTCTCTAACTGTCCCACTCTGTGGTTCAGGAGACCTGGTTTCAAAACTTTCACCATGGTTCATGGATGGCTATGATG
>bat_probe_1171
AAGTTCATGGTAATGGTAGTATGATAGAGGATATTGATTATGTACCCCTTAAATCTGCTGTTTGTATTACAGCATGTAATTTAGGTGGGGCTGTTTGTAGGAAGCATGCTACAGAGTACA
>bat_probe_1172
GGTTTACCAGAGTGCTTTTAATTGCACATATGATAGAGTGGAAAGAAGTTTCCTACTACATACAGCCCCTAAGACTGGTAATTTTACTGACTTACGTGAGTTTGTCTTTAAAAATCATGA
>bat_probe_1173
GATCTAGTACAACGTATAAGCTACAAGTTGGCGATTACTTTGTGCTTACATCTCATTCAGTACAGCCTCTAAGTTCACCAACGCTTTTACCGCAGGAACGGTATACAAAGTTAGTTGGTT
>bat_probe_1174
TACTATGACTACTAGGCAGTATCATCAGAAACATCTCAAATCCATAGTTAATACGCGTAATGCTACTGTTGTGATTGGCACTACTAAGTTCTATGGTGGTTGGGATAATATGTTGAATAC
>bat_probe_1175
GGTTATCTATTCTAATGGTGGTTTTTACCTCAAACCTGGGGGTACCACTTCTGGTGATGCCACTACTGCCTACGCCAATTCTGTGTTTAATATTTTTCAGGCTGTTAGTGCCAATGTCAA
>bat_probe_1176
TGTTATCAAGAGGTGTCCTAAATCTGTTATGGACCACGAGCAGTCCATATATCTAAAGCTTAAAGATTGTGGTGCAGTTGCTGAGCATGATTTCTTCCAGTGGAAGGAGGGTAGGTCTGT
>bat_probe_1177
CATCTTTTCTGGTGACAAGTTTTGGAAATATAACTTTGATATTACTGATAAAAAGTTTTCTTGTAAAGAAGTACTTAAGAATTGTAATATCTTAGATGATTTTATTGTCTTTGACAATAA
>bat_probe_1178
TATGCCACACATCATGACAAGTTCACAGATGGTGTCTGTTTGTTTTGGAACTGTAACGTTGATCGTTACCCAGCCAATGCTATTGTGTGTAGGTTTGATACCCGAGTGCTCTCTAATTTA
>bat_probe_1179
ATGCCAATAGTACAGTTGTAGATGTTGTGCATGGTCAATTAGAACCAACTAATGAGCATGGTCCCAGCATGATTGTAGGGAACTATGTACTCGTTAGCGACAAATTGTTTGTTCGCACTG
>bat_probe_1180
ATTACCTATCCATTTATTGGTAATGAAGCTGCCATCAACAAAGGTGGACGTGTTGTTCAATCACATATTGTCAAAGCAGCCATAAAGGTTTATAATCCTAAAGTCATACATGACATTGGA
>bat_probe_1181
GTAAATCCAAACCACCACTCAATCGTAATTATGTTTTTACTGGTTACCATATAACCAAAAATAGTAAGGTGCAGCTCGGTGAGTATATCTTCGAGCGCATTGATTACAGTGATGCTGTAT
>bat_probe_1182
CCCGTCGAGGTGTATACTATAATGATGACATTTTTCGTTCTGATGTATTACACCTCACTCAGGATTACTTCCTGCCCTTTGATTCAAATTTAACACAGTACTTTTCTCTTAATGTTGATT
>bat_probe_1183
GAATACTTGCACTATAGCCGTACCCGCAAAGATGCGAGTTATGCATTTTGGTGCAGGTAGTGATAAAGGTGTCTGTCCCGGCTCTGCTGTTTTGAAACAGTGGTTGCCTATGGATGCTTA
>bat_probe_1184
CACAGACTCTTAAGCCATTGAATTTTGATGACTTAATCTGTGATGTTGCTAGTGCTAGCGTCTTTCTTGGTGGTGATTGTGGTCATTATTTGATTAATGACTACGACAAGAAACTATGTG
>bat_probe_1185
TATGTAAAACTCCTAGCCTTATGTATGGCGGTTTAGGGGTCTGTGAAGATGGTAGGCTCATTAATATTTCAAAAAGCGAAGATACTTTTGTTGCTTCTGCTGTAATCAGTGGAAATATTA
>bat_probe_1186
TAAAGAAGATCTACATACATTGTATGTAGACCCTAAGTATCAAGTCATTGTCTTAAAAGACAATGTACTTTCTTCTATGCTTAGATTGCACACCGTTGAGTCAGGTGATATTAACGTTGT
>bat_probe_1187
AGCTAGTACAAGTGTCGTGCTGCTCCAGGGTTCTTGGTGTGGGTTCCGTCTCACACTTCACACCCTCAAAGTAGCCTTCCTGCAGTTTTGTCTGCAGGTTGTGTGGAAAGTCTGTTCCGT
>bat_probe_1188
CTTCGTATATCTCTGCAACTTTATAAAGAATAATCTTGCACTTGGTGGTTCAGTTGCGATTAAAATAACTGAGCATTCATGGAGTGCAGATTTGTATAAAATTATGGGAAGATTTGCATA
>bat_probe_1189
TCAGGTCTAGTACTACATATCGCCTACAAGTAGGAGATTATTTTGTATTAACTTCTCATTCTGTCCAGCCATTAAGTTCACCAACTTTGTTGCCACAAGAGAGGTATACTAAATTGGTGG
>bat_probe_1190
CCTAGACCTTGGTGAAAAACCAGGTAATTTCAAGGATCTCAGAGAGTTTGTTTTCAGGAATAAAGATGGTTTTTTGCATGTTTATTCCGGTTACCAACCCATTTCTGCTGCCAGTGGTTT
>bat_probe_1191
GCATTTAAAGTCCATTGTCAACACTCGTAATGCTACTGTTGTCATTGGGACTACCAAGTTCTATGGTGGATGGGACAATATGCTTAGAAATCTAATTGATGGTGTTGACAATGCGTGTCT
>bat_probe_1192
GTTTATAACGTTTGGCCTAAATTTTGATAATCCCATAATACCCTTCAAGGATGGTATTTATTTTGCTGCGACTGAAAAGTCTAATGTTATTAGAGGATGGGTTTTTGGTTCTACAATGAA
>bat_probe_1193
CCGCTCAACAAGTTTGGCAAGGCTGGACTTTATTATGAGTCACTCTCTTATGAAGAGCAGGACGCTCTGTATGCAATTACAAAGCGTAATGTTCTACCCACTATGACACAACTTAATCTT
>bat_probe_1194
TACTCTAATGGTGGTTTCTACCTTAAGCCTGGTGGTACAACATCTGGTGATGCAACCACAGCTTATGCTAATTCAGTTTTTAACATCTTCCAAGCTGTCAGTGCTAATATTAACAGGTTG
>bat_probe_1195
ATTGTGACTGCCCCAAGTCAGCCTAATTCTCGCTCTAACTCACGCAGTCAGAGCAGTGGTGGCAGCAAGTCTCGTGCTAACTCTCAAAGCAGGGATAATTCAGACCAGCAAAAGACGCCT
>bat_probe_1196
CACTCATGACTCGTCTAGCGCTATTAATAAGCCTCAGCTTGGCTTAGTTAAAGAGTTCTTAATTAAGAATCCTAAGTGGCAGAGTGCAGTGTTTATTTCACCCTATAATAGTCAAAACTC
>bat_probe_1197
CGTAAAGCTGTATTGTCAGCTGTAGAGATGGCTGACGCCATGGTGGAGCAAGGCCTTATTGGTGTTTTAACCCTGGATAACCAGGATTTGAATGGCCAATGGTATGATTTTGGTGACTTT
>bat_probe_1198
GGAAGATGGTTGTGTGTGATAAGGTACGTTCTCTCAAATTGAGTGATAATAATTGTTATCTTAATGCAGTTATTATGACACTTGATTTATTGAAGGACATTAAATTTGTTATACCTGCTC
>bat_probe_1199
ACTATTGTGTTGATCACAAACCACAGTTGTCATTCCCACTCTGTTCGGGTGGTAATGTTTTTGGTTTGTATAAGAACTCTGCCACTGGTTCTCCAGATGTAGAGGTTTTTAACACTCTCG
>bat_probe_1200
AAACCTAGTTGCGTTGCATGCTGTAAGAGTGCTAAACCTAAGAGGATTGCCATGGATACCATTGTTAATGGTTCTAGGCGATCTTTTTATGTTAATGCTAATGGTGGTGCTAAGTTATGT
>bat_probe_1201
CCAGTGCATTATTTGACAAGCTTTTTGCGTTGGGTGACAATTTTTCATTTTTAGTATTAGATGATGTTAGACCTTTGTTTGATAATTATCTTAAACCTAAAGATGTTAAAGTTAAAGTTA
>bat_probe_1202
AGATTATGTAGACGTTAATAAGACTATAGATGACATTCTGGCCAACCTACCTAATAATACTGTGCCTGATTTGCCACTTGATGTCTTCAATCAAACTTTTCTTAATCTCACTGGTGAGAT
>bat_probe_1203
AGTGAATGTTTTATTAAGAGTGATATTTTTGGAGAAGATTTTAGAACCTTTGATCTTTTGGCGTATGACTTCACAGAGCATAAGGTCAATCTTTTCAATAAATATTTTAAACATTGGGGG
>bat_probe_1204
GTTGTACGTTGACTTTAAACCTCAGAGTGGTAGTGGCACGTGCTTTAATTGTTATCCTACTGGTGTCAATGTTACACTAGCCAATTTTAATGAAACTAAGGGGCCTTTGTGTGTCGACAC
>bat_probe_1205
AGTTGCAGCCTCTAATGTTGCGGAGCTATGTGTCAAGGTTGACACTTTGCTCTTTAATTATGACAAGATTTATAAAAAGTACAGTACCATTATTAAGGGTGACAGGTGTTATATACAGTG
>bat_probe_1206
ACCTATTGTAGTGGATTGCTCCACTTATGTTTGCAATGGTAATGTGCGCTGTGTTGAATTGCTTAAGCAGTATACTTCTGCTTGTAAAACCATTGAAGATGCCTTAAGAATTAGTGCCAG
>bat_probe_1207
TAGAGTTGAAGCTTCTACCGTTGTCTGTGGTGGAAAACGTACGTTTTATATCACAGCAAATGGCGGTATTTCATTCTGTCGTAGGCATAATTGGAATTGTGTGGATTGTGACACTGCAGG
>bat_probe_1208
TTGCTAGTGTTCTACCACTATGTTACTTTGCTGTTATTGCAATTTTTGGTGGTGTTGTTGAGCGGTTTGCATTATGTTATTTTGCTGCACAATTTATTAATAATGTGCTTAGCTTTTTAA
>bat_probe_1209
TACTGGCGTACAGGTAAATAATTTACCTGGTTACGTAACAGTCGCCAAAGCTTCAACAACAATTGTCTACCAGCGTGTGGGACGTTCCATGAATGCAAATTCAAGTACTGGCTGGGCTTT
>bat_probe_1210
AAAAGCTCTCAATCATCTCCTATCATACCAGGTTTTGGAGGTGACTTTAATTTGACACTTCTAGAACCTGTTTCTATATCTACTGGCAGTCGTAGTGCACGTAGTGCTATTGAGGATTTG
>bat_probe_1211
CTTGTTGCTAGTGGCTCAACTGTTGCCATGACTGAGCAATTACAGATGGGCTTTGGTATTACAGTTCAATATGGTACAGACACCAATAGTGTTTGCCCCAAGCTTGAATTTGCTAATGAC
>bat_probe_1212
GTTCTTAAAGTTGAAGATTTTGTTTCTAGTTCAGATAGTACACTCAAATCGTGTACAGTTACTTATGTTGACAACCCTAGTAGTAAGATGGTTTGTACATATGTTGACTTGTTGCTTGAT
>bat_probe_1213
ATGCACTCTTTGCTCTTTGGTATGTTAAGGCGATTGGACATGTCATCTGTTGACACCATTCTTAGTCTAGCTAAGGACGGTGTTGTGCCACTTTCTATTATTCCTGCTGTTAGTGCTACA
>bat_probe_1214
TTTGTCAATGAATATTATGGTTACCTACGTAAGCACTTTTCTATGATGATTTTGTCAGATGACGGTGTCGTCTGTTATAATAATGACTATGCATCATTGGGTTACGTCGCAGATATAAGT
>bat_probe_1215
ACAAATCTAGATAAGTTGAAGTTCAAAGAGGTCTGTAAAACTACTACTGGTATACCTGAATACAACTTTATCATCTACGACTCATCAGATCGTGGCCAGGAAAGTTTAGCTAGGTCTGCA
>bat_probe_1216
GAGCAACAATGTTATGATAAGCTCAAGGATTATTCCTTTGTAGCTAAGCATGACTTTTTCAAGTTTAATGTGGATGGTACTATGGTGCCACACATTTCACGTCAATTCCTCACTAAGTAC
>bat_probe_1217
TGGCTGCTGGGCATTGGAATCTTCCAATACTAGCGGTCTTGGTCTTGCACACAACGGTAAGCCTGTAATAATGACAGTGCAAGCAGGTTATTATTATATTGCAGCTACGAGGCGAACGTA
>bat_probe_1218
CACCTATTATTATTCCACTGATGTCTTAGGTCTTATTTTGACCTCCATGTCTGGTTTTACTAATCACTGGTTTATTGGCACTGCTACTTATAAGTTAGCTACCTATGTTTTGCCACACAC
>bat_probe_1219
TGAGGTGCGTGCCTCCAGACAGCTTGCACAACAAAAAGTGAATGAGTGTGTCAAATCCCAGTCTAACCGCTATGGTTTCTGTGGAAATGGCACACACATTTTCTCAATTGTGAATGCTGC
>bat_probe_1220
ACACCCAGATATGGACGGGTTTTGTAAGCTTAGAGGCAAGTATGTTCAGGTGCCGTTAGGAACTTTGGATCCTATACGTTTTGTACTTGAAAATACAGTTTGTAAGGTTTGTGGTTGTTG
>bat_probe_1221
CAACATACGTTGTTTTGTACTCGTGATTTCGCGATGCGCAACGTTAGGGGTTGGCTAGGTTTTGATGTCGAAGGTGCTCATGTTATTGGCAGCAATGTTGGTACTAATGTTCCACTACAA
>bat_probe_1222
TAAACTATATTTAGGTGGTATGAGCTACTTCTGTGTAGATCATAGGCCTGTTTGTAGTTTTCCTCTTTGCACTAATGGTCTTGTATTTGGATTATACAAGAATATGTGCACAGGTAGTCC
>bat_probe_1223
TCAGGCTCTGCGCAACGCGCTGAAGTCAAAGACAAACCCGAGTGGCGTCGTACTCCTAGTGGCGATGAGTCAGTTGAGGTTTGTTTTGGACCCCGTGGTGGCACCAGAAACTTTGGTAGC
>bat_probe_1224
ACTGTAATGTGAAGTTCTACCAAGGGGATTTTAAAGATCTTGCCGGTTTGTCTCATGACTTTGTAGTTAATGCAGCAAATTGCAACTTAGCTCATGGTGGTGGTGTGGCTAAGGCTATAG
>bat_probe_1225
AGAATGTAAACCTTGAACGTTGTGAGCTTGCTAATTACAAGCAATCTATTCCTATGCCTCGCGGTGTGCACATGAACATCGCTAAATATATGCAATTGTGCCAGTATTTGAATACTTGCA
>bat_probe_1226
ATGTTGCCTTTGATGACAATGTCACAGTTACTGAGATTGACCCAGTTTTTAAGGTTAAGCTGTCTTTCGAGTTTGAGGATGAAAAATTGGTTGAACTTTGTAAGAAGGTTATTGGTTGCA
>bat_probe_1227
TTGTATCTAGTGGTTCTGTTACTGTTGAACGTTCTACATTGTGCGACCGTTGTAATAGTACAGTTAAAACTGTTACAGGTGCTATAGCTGAGGCCTCTGTTATTCTCAATGGTCACGCTG
>bat_probe_1228
ATGGCTTCTGTTCAGTTTGAAGATACTAACTCTCGTGGTCGTTCTGGAAGAACTCCACTATCCTACTATGCTCCTCTGCGTGTTGCTGATGATAAGCTTTTCCTTAAGTCTATGCCTGGT
>bat_probe_1229
TAAGGGTACGCAGTTTTGGTACGCTGTGCGCCAAAACGGCAGTTTTGTGGACCTCACAGATACTTTTTATACGCAGTCTCGTACTGTGGATAACTTCACACCAGTTACGCAGATGGAAAC
>bat_probe_1230
AATCATCGCGTGCAGAATACCAATGAAGATGGCGAGCGGCTAGCTATGTTTGTTGCTTAAAGAAATAATCAGAATAACACATGTTGTAAATATTTCCTTCTTATAGTTTGAACGAACCTA
>bat_probe_1231
GCCTGCGTAACTTTTGTGCTGTGGATAATGTATTTTGTCAACAGCTTCAAGTTGTACCGCAGAACTCAGACTTTCTGGGCTTTCAACCCTGAAACTGATGCCATCATCACGCTCAATGTT
>bat_probe_1232
CCCTAACAATGACTCAGCTATTGTTACACAATTCGCTCCCGGTACTAAGCTTCCTAAAAACTTCCATATTGAGGGGACTGGAGGCAATAGTCAGTCATCTTCAAGAGCCTCTAGCGCAAG
>bat_probe_1233
GAAGTCGATTTTTATGAGAGTATGTACACTGAATCTGCGTCTTTGCAGAGTGTTGGTAATTGTGTTGTTTGTAATTCACAAACATCACTTAGATGTGGCGCTTGTGTTAGACGTCCCTTT
>bat_probe_1234
TAATGTTGACTTTAATGGTGCTTTGCATAAGGCATTTTTAGATGTCTTACATAATAGTTTTGGCAAGGATTTTAGTTCTTGTAAAACTATGCATGATTGCAAAGAGTTGCTTGAGTTAGA
>bat_probe_1235
ATTAAATGTTACACGTATTTATGACATCGGTAACCCTAAAGGTATAAAAGTGCCTGGTGTTTATGTTGATAACTGGAAGTTTTATGACACTAACCCTGTTGTTCCCAGTGTCGAAAACTT
>bat_probe_1236
TGGTACTGGTAAGAGTCACTTGGCTATTGGTTTGGCTTTGTATTACCCATCGGCTAAGGTGGTTTATACCGCCTGTTCTCATGCAGCTGTTGATGCATTATGTGAAAAGGCTTTTAAGAG
>bat_probe_1237
CACTTTTGTTTGAGACTTTGGACGTGAATAAGTATTTACGTGCTAAGCCCCAGGCTGAAGTAACAGGTCTTTTTAAGGATTGTTCTAAGTCAGAACCCTTGAGTCCTGCTTATGCACCAA
>bat_probe_1238
AAGTGAGCGATATTACAGGTTGTGTAATGAGCTGGCACAGGTGTTAACAGAGGTCGTGTATTCTAATGGTGGTTTTTATCTCAAACCAGGTGGTACAACGTCTGGTGATGCAACAACGGC
>bat_probe_1239
TTTGGAGACTGTGTAACTGTACGTGTTGGACAACAAGTGGATCTTGTTATCTCCGACATGTATGATCCTACTACTAAGAATTTAACAGGTAGTAATGAGTCTAAGGCTTTATTCTTTACT
>bat_probe_1240
ATGCCTTCTAAAAACGTCTGGCTCGGTGATGTTAACACTGTTGAAGTAACTGCTTATCGTAGTGTATCGATTACATATGATATTCATCCAGTTCTTGATGCATTACTTGGTAGCTCAAAG
>bat_probe_1241
CTTAAGAATTAGTGCCAGATTGGAGTCTGCAGATGTTAGTGACATGCTCACTTTTGACAAGAAAGCGTTTACACTTGCTAATGTTAGTAGTTTTGGTGACTACAACCTTAGCAGTGTTAT
>bat_probe_1242
AAGTACTGGCTGGGCTTTCTTCGTGAAGGCCAAGCATGGCGACTACTATGCTGCTGCAAATCCAACAGAGGTTGTAACAGATAGTGAGAGAATTCTACATTTAGTCTAAACAGAAACTTA
>bat_probe_1243
TTCGCCTACGGAGGCATTTGAAGCTTTTGTTTCACTGTTGTCTGTGTTACTATCCTTACCAGGTGCTGTGAACATAGATGAGTTATGTAGTAGTATTATGGAAAATACTTCAGTTTTACA
>bat_probe_1244
CTGTCACTGGTAATTTGCTTGGTTTTAAGAACTCTACCACTGGTGAAATCTTTAGTATTTCACCTTGCCAACTTACTACTCAAGTTGCTGTTGTCTCTAATAACATTGTAGGTGTTGCAG
>bat_probe_1245
GAATTTTGTTCTCAACATACATTGCAGATTGTTGATGGTGATGGCACTTACTATTTGCCTTATCCAGACCCTTCTAGGATTTTGTCTGCAGGTGTTTTTGTTGATGATGTTGTTAAAACT
>bat_probe_1246
TGTGTGTTACAAGTCAACCGCCACTTGCAAGTTGCAACCTGGCATGATTTTTGTCTTGACTTCACATAATATCCAACCATTGAGAGCCCCTACTATTGCAAATCAAGAGCGTTATGCTGC
>bat_probe_1247
AATGAGGTTGTGCATTCAAACGGAGGTTTCTATGTGAAACCTGGTGGCACCACATCAGGTGATGCTACAACAGCTTATGCGAATTCTGTCTTTAACATCTTTCAGGCGGTTAGCTCTAAT
>bat_probe_1248
GTGTTAATACGTCTTCATCCGAAGCGTTTTTAGTTGGTATTAATTATCTTGGGACCTTTAGCGATAAGCCAGTTATAGATGGTAATGTAGTTCACGCCAATTACATATTCTGGCGAAATT
>bat_probe_1249
ACGAGGAGTGTTCTGAAGTAGAGGCTTCAGATTTAGAAGAAGGTGAATCAGAGTGCATTTCTGAGACTTCAACTGAACAAGTTGACGTTTCTCATGAGGTTTCTGACGACGAGTGGGCTG
>bat_probe_1250
ACCCATTTTAATATTTTGTGGTGCTTACTTGGACGCTTTTATAGTAGTCGCAACATTGACTTCTCGTCTATTGTTTCTGATCTACTATTCATGGCGTTATAAAACTTATAAATTTCTTAT
>bat_probe_1251
TCTAAAGATGGTTTCTTTGTGTACCTTAATGGTGTTATAACAGAGAAACTTGCACTTGGAGGCTCTGTCGCTATCAAGATCACTGAACATAGTTGGAACAAGCGTACCTATGAGCTTATT
>bat_probe_1252
ATGATGGCTTTTATTCACACACTTTTGACAGTGCTGATAATTTGCCTAGAACTATTGTTCGTTTGCCTAAGTATGTGACTCATTCTTACATTAATGTCACTGTTGGCGTTAATTTCGAGA
>bat_probe_1253
TGCCACTACTGCATATGCTAATAGTGTTTTTAACATCTGCCAAGCTGTTACAGCAAATGTGAATGCACTTTTATCAACTGATGGGAATAAAATTGCCGACAAGTATGTCCGCAATTTACA
>bat_probe_1254
TTTTGGCTATGTCCGGTCAAATTGTTTTTAATTGTGTGCTTACATGTGTTATAATTATGGCTTGTTTGCTTGTCACAAAACTTAAACGTATGTTCGGTGATCTCTCATTGGGAGTGTGCA
>bat_probe_1255
TTTTCACTTATATTAATGGATTTATACGTGAAAAACTTGCGCTTGGTGGCGCTATGGCTGTTAAGATTACCGAGTATAGTTGGAACAAACAGCTTTATGAGATTGCACAGAAGTTTGAAT
>bat_probe_1256
AGAACATATCGTATATGGGCAATTTGATGGAACCATAGGCGGTTTGCATTTATTAATAGGCGCCGTGCGCCGGAAACGCACAGCGCATTTAGTTATGGAGACCGTGCTAGGTACTGACAC
>bat_probe_1257
TGGTGTGTCTACTAATTATGTCAGTGAAGTAGATTATGTACCCCTCAAATCAAACGTGTGTATAACACGTTGTAATTTGGGTGGTGCAGTGTGTAAGAAACATGCCGACGAGTACAGAAA
>bat_probe_1258
TACTAATAATACATGTTTGCCCACCAATGTAGCTTTTGAGCTATGGGCCAAACGTTCAGTGAACGTAGTACCAGAAGTTAAGTTATTACGTAACTTAGGCGTTACGTGTACATATAACTT
>bat_probe_1259
TCGTCAGCATGCTCAGCGTTTGTCATTGCGTGAACTACTTGTGTATGCAGCAGATCCTGCTATGCATGTAGCGGCTAGTAACGCATTGGCTGATAAACGTACTGTTTGTATGTCGGTGGC
>bat_probe_1260
TTACATGGTGGTAGAAACCATGTGAAGTTCGGACCTCATAATATTACTTTTCTATCTAACAATCAACTTCATGTTGATGTTAGAGGCTATACTAATCTAAATTTAGAGTTGATTCGCGTT
>bat_probe_1261
CGTCTTTGTAATGAGTTGGCTCAAGTTCTCACTGAAGTTGTTTATGCTAATGGTGGTTTTTATTTTAAACCAGGTGGCACTACTTCAGGTGATGCTACTACAGCTTATGCTAACTCTGTC
>bat_probe_1262
GTTGTTAACATACTTGCACAAGTGTCGTGCATGTCGCCAGTCCCTCCTTTCAGTTCCGTCTGTTAGGTATACTAGGTGGCTGCCTTTGGTTCAGTTCCGTCTGGCCATTGTGTGGATAGT
>bat_probe_1263
CATACTGAAGACAACTTTAAGCTAGAACAGGAAATGTATGATTTGCTGAAGGACAGTGGTGTTGTGGCAGTCCATGACTTCTTTCACTTTAGAGTGGAGGGACGAATGGATCCTCACATC
>bat_probe_1264
ATTATTATGGAAGAAATGCTAAAAGGTAGCTCAACTATTCATAACTATTTTATTACTGAGACTAACACAGCGGCTTTTAAGGCGGTGTGTTCTGTTATAGATTTAAAGCTTGACGACTTT
>bat_probe_1265
GGCCTTTGTGTGTCGACACATCGCATTTTACTACCAAATATGTTGCTGTTTATGCTAATGTTGGTAGTTGGAGTGCTAGTGTCGACACAGGAAATTGCCCTTTTTCTTTTGGCAAAGTTA
>bat_probe_1266
TTTCAGGCTATCAGTGCCAACATCAACAGGTTGTTGAGCATTGATAGTAATACATGTAATAATGTTAATGTCAAAGAGTTGCAGCGAGAATTGTACGATAATTGTTATCGTTCATCAAGC
>bat_probe_1267
GCTTGAAGATCCTTGCCCTACTGGTTACCAACCAGAATGGAATATAAGGTACAACACTAGAGGTAATACTTATAGCACTGCTTGGCTTTGTGCTCTAGGAAAGGTATTACCTTTTCATAG
>bat_probe_1268
CAGCTTAACGGTTCTCATTCAACTGTTTTCGTGCCTTTCAATAGCCGCGATTCAGTACCTCTTCACATAATCGCACCCAGCGTGCTTACAGTTTAAGCTCGCTTCGCGCTGCTATGGGTC
>bat_probe_1269
CACATCCCTCAGGTTTAGTGGAACCTTGTGTGGTTAAAGTTAGTTATGGCTCTATGACACTTAATGGCATATGGCTTGATAATTTTGTTATTTGTCCTAGACATGTTATGTGTTCTAGAG
>bat_probe_1270
CTGGACTTGGCACTGTGGACGCAGACTACAAAAAGTGCACTAAGGGGCTTTCCATTGCTGATTTGGCTTGTGCTCAATATTATAATGGCATTATGGTCTTGCCTGGTGTTGCTGATGCTG
>bat_probe_1271
TGTTGTTCAACATGATACGTCGTCTTGATAGTGACGCTCTTAGTAACATTTTGAACAATGCACGTAATGGTGTTGTACCACTGGGTGTCATACCTAGAACAGCAGCTAACAAGCTGCTGC
>bat_probe_1272
CTGCAGTTAAACAAGCTTTGGCAGACTTGGGCATAGCTTCTAGCCAGTCCAAGTCGCAGAGCGGTAAGAATACACCCAAACCAAGAAGCAGAGCTGTTTCTCCTGCACCAGCCCCTAAAC
>bat_probe_1273
AAGTCTATAGCCGCCACCAGAGGTGCCACTGTTGTTATTGGTACCAGTAAATTTTATGGTGGTTGGCATAATATGTTAAAAACTGTTTATAGTGATGTTGAAACTCCCAACCTTATGGGT
>bat_probe_1274
GTAGATGATGTTATTAAGACTGACGCTGTCGTTCTTTTGGAACGTTACGTATCTTTGGCCATTGATGCTTACCCACTTTCCAAGCATCCAAACCCTGAATATCGTAAAGTGTTTTATGTG
>bat_probe_1275
AGTCACTGCTAATGCTAACAGACTCTTGTCTGTTGATAGTCATTCTATTCACAATGAGACTGTCAAGCGTTTACAACGTGGGCTTTATGATAATTGTTATCGTTCTACTAGCGTTGATGC
>bat_probe_1276
TTTAAACCTGGTGGTACAACCTCTGGTGATGCCACGACAGCTTATGCTAATTCTGCATTTAACATATTTCAGGCTGTGAGCGCTAATGTTAATCGCTTACTTACTGTTGATAGTAACACT
>bat_probe_1277
ATTGTAAACTGAAAGGTCGTTATGTGCAAGTGCCCATGGGAACAATAGATCCTATAAGATTTGTACTTGAAAATGAGGCCTGTAAAGTTTGTCAGTGCTGGTTAAATAATGGTTGTGCTT
>bat_probe_1278
CTTCGGTGTTGTCACTTGTCAATTTTACCGTAGAACCTCAAAAAGCTTATCTCGATTTTGTTAATGCTGGCGGTGCCCCATTGACAAATTGTGTTAAGATGCTTACTCCTAAAACTGGTA
>bat_probe_1279
TTGAATTATGGTTATCTTAATGGCTGTCCAATTACTAGTCATGAAAATAAGCCTGTTACATGGTACTACTATGTTCGTAAAGATGGAGTTTTTGTTGACCAATGTGATGGTATTTTCACA
>bat_probe_1280
CGGCATGTAGTCATGCTGCTGTGGACGCACTATGTGAGAAGGCACATAAGAATTTACCTATTAATAGGTGTAGTCGTATTGTGCCAGCTAAAGCGCGTGTTGAGTGCTTTTCTAAGTTCA
>bat_probe_1281
GCTATGCAAACTATGTTGTTTGGTATGATTAAGAAGTTGGATAATGATGTTCTTAATGGTATCATTGCTAATGCTAGAAATGGTTGTATACCACTTAGTGTTGTTCCACTTTGTGCATCT
>bat_probe_1282
GCTACTTTATTAGCTCCTTTAGATTGCTGTGTCGTACAGGTTCAGCTTGGTCTTTCATGCCTGAAACTGACATGCTGCTCAATGTACCACTACTTGGACGCACTGTAACGCGTCCTATAC
>bat_probe_1283
TTTAACATCTTTCAGGCTACTAGTGCTAATATTAACAGACTTCTCAGTGTGGACAGTAATAACTGTAACAACATTGGTGTTAAGGCATTACAGCGTCGTCTTTACGATTGCTGTTATAGG
>bat_probe_1284
GCTGGCTCAGGTCCTGACCGAAGTTGTTCATTGTACGGGTGGTTTTTATCTTAAACCTGGTGGTACTACTTCTGGTGATGCTTCTACAGCTTATGCTAACTCTGTTTTTAATATCTTTCA
>bat_probe_1285
ACTTATAAATCCACTGCCACTACCAAGTTAGTACCAGGTATGTTGTTTATTTTGACTTCTCATAATGTTGCTCCACTTAGAGCACCAACAATGGCTGACCAGGAAAAATACTCCACCATT
>bat_probe_1286
TCAAAACTTTACATTTACATGCACAACTAATGGTACACAAGAAAGAATACCTTTTGGTCGTGTTGAAAGTGTGTATAAATGTTTTGTTCGTATTGATGCAATTAATTCAACACAAAGCTT
>bat_probe_1287
AGAGCTATGCCCAATTTGCTACGCATTTTTGCTAGCTTAATATTGGCACGTAAACATAGTACGTGTTGCAATACTTCTGAACGGTTCTACCGTCTTGCTAATGAGTGTGCGCAAGTTCTC
>bat_probe_1288
AATAGTTGATGCTGATGGTAAATACTATTTGCCATACCCGGATCCATCTAGAATTTTGTCTGCTGGTGTTTTTGTAGACGATATAGTTAAGACAGACCCCATCATTTTGATGGAGCGCTA
>bat_probe_1289
CAAAATAACTGTGAAGTTCTCAAGGCTATCCTAGTTAAGTATGGTTGTTGTGATGCTACATACTTTGAAAATAAACTCTGGTTTGATTTTGTAGAAAATCCCAGTGTTATTGGTGTTTAT
>bat_probe_1290
GCAGCTGGTCTTTGTGTTGTTTGCAATTCTCAGACTGTTCTGAGGTGTGGTGATTGCCTCCGTAGGCCTATGTTGTGCACTAAGTGCGCTTATGACCACGTTGTAGGCACAAACCACAAG
>bat_probe_1291
ATTCATGGTCAAATGGATGGACTCTGTTTGTTCTGGAATTGTAATGTCGACATGTACCCTGAATTCTCTGTTGTTTGTAGATTTGATACCCGTTGTAAATCCACATTTAACTTGGAAGGT
>bat_probe_1292
ATGTGCTGATTGCTTTAAAAATGGTGAAGCGGCAAAGCTACGGAACTAATTCCGGCGTTGCCATTTACCATAGATATAAGGCAGGTAATTACAGGAGTCCGCCTATTACGGCGGATATTG
>bat_probe_1293
GGGCTGCATGGAGTATTACTGATGTTAAAGATGCTGATGGCAGAGTTGTCATTTTAAAGGAGATTAATGCTGACAACAAGGACGCTTTAGTTTGGCCATTGCATGTCACCTGTGAACGTG
>bat_probe_1294
ACCCGTATTCAAGTGGTAGTAAAGTTGTTACTACCAAACCTGCTCGTGACAGTCCCGCTGCAAAGACTGTGTCATCTATTATGCTCAGTCTTTACGGCACTGCTCAGTATGCCCCAGTCA
>bat_probe_1295
ATTGTGCAGACCCATCGCTTATACCTAATGCAAGTCGTTATGATACATTGCGTCCTCATGTAATGTATCCCTTTTATGAACACTCTGGTTACATTAGATTTCCAGAGGTTATTTCTACAG
>bat_probe_1296
ATCTTTGAAGATGCGTCTACTGGAACAGATCAACCAGTTGTTAAGGTCTGGGTTAAAGACCAGGACGTACAAACTGATGATGAGTGGCTGGGTGGTGATGAAACCGTTTATGAAGATGAG
>bat_probe_1297
TGTAGACCTTCAGTGGCTTAATAGGGTTGAAACCTATATTAAGTGGCCATGGTACGTGTGGTTGGCTATTGTTATAGCTCTTATTTTGGTTGTTTCACTGCTTGTGTTCTGCTGTATATC
>bat_probe_1298
CTTCAATATGGTAATATGAAGTACAGTTTCTTCCTCTATGGAGTTAAGATGTTGATCATGTGGCTTTTATGGCCCTTAGTCATTGCTTTGAGCATTTTTAATGCCTATGCTGACTTTGGT
>bat_probe_1299
TGTTGAAGTCAAAGACTTTAAGGACGAGGTCGAAATTAAGTTCCACTATAAGATGAATGTTCCTAAGGAAAACAAGAACCTCCAAGTCTTCCTTGATCAGGTTGATGCTTATTTGGATCC
>bat_probe_1300
GAGGGTCGCCATGTTATGGCCATTCTAGCTGATGTAGATGGCTTAGCTTTTGCTAAAGTGGAAAAATCTACAGGTGATGGTTTTGTTATCTTGGAATTGGAACCACCTTGTAAATTTATG
>bat_probe_1301
TAACAGGTTTTGCAAGCTCACATTGGGTTGCTACGAGTTTAAAGTCAGCGCCGCAGAATTTAAATATATGGTGGCTAATGGACTACGTGCACCTACTGGTGTTTTTGATGCCTTGATACT
>bat_probe_1302
CAGCGCTTTGTTTATGATGCGTACCAGAATTTAGTTGGCTATTATTCTGATGATGGCAACTACTACTGTTTGCGTGCTTGTGTTAGTGTTCCTGTTTCTGTCATCTATGATAAAGAAACT
>bat_probe_1303
ATGGAAAAACAGTTAATGCAACGGATATTACACGCGAGAATAGTGTAAACTTGGCATGGCCGTTAGTAGTGACGGCGCAGCGGCAGCAGGCCACATCACCTGTCAAGTTACAGAATAATG
>bat_probe_1304
GATAACGATGGCAAACCTGTGCATGCAAAAGAAGTTGTAACTAGTAATGTGGACTCGTTATCTTGGCCCTTATTCCTTAATTGTGAACGTATTATTAAGTTGCAGAATAATGAGATTATT
>bat_probe_1305
AAGTGTCATTTTTAATGTCACTAGTAGTGTGGGTTCTGATTTTTGGACTGTTGCTTTTGCTGATGAAGCTGAAGTTTTATTGGAGTTGAATGCCACAAACATAGTTGACATTTTGTATTG
>bat_probe_1306
TTCGGACCTTTGTGTAGGAAGTGTTGGATTGATGGAGTGCCGTTGGTGACAACTGCAGGCTATCATTTTAAACAATTGGGTATAGTTTGGAACAAAGATCTTAATTTACATTCAAGCAGA
>bat_probe_1307
TATAATTGTTGTGGCTCGGATTATTTCGAGAAGAAAGATTGGTATGACTATGTGGAGAATCCTGATATACTTAATGTGTATGCCCGTCTTGGTGAGCGCATTAGGTGTAATTTACTTAAG
>bat_probe_1308
TAAAAGTTCTTAATGCAGTTGGTCCTCGTAAGGGCAAGGATGCAGAGTCTCTGTTAAATACTGTTTACACTAATATCTTTGCGCGTAAGGGTGTTCCTCTTATGCCTTTGATTAGTTGTG
>bat_probe_1309
TCGACATTTGGGCAGAAGTGGGTTATGTTTGCTTTTAGCATCGTTATGGCCTGCACAACACTTGTGCTGTGGTTGATGTATTTCATCAACAGTTTCAGGCTTTATAGAAGAACACAGTCA
>bat_probe_1310
TATCTTGCATGTCGTAGGTCCCGATGCCCGCGCTAAGCAGGATGTTTCTCTTCTTGGTAAGTGCTACAAGGCTATGAATGCATATCCTCTTGTAGTAACTCCACTTGTTTCAGCAGGCAT
>bat_probe_1311
TATGGTATCTCAGTGGCCTTTGTCGTCTGATAGTGAAGATGACTTTAAGGCTGTGGATGATGAACCTAATGCCAACACTGATGAGACAGTTGACACTTTTGCTGAAGACGTTGCTGAAAC
>bat_probe_1312
TACTGATATAGTACCATTCGTCAGCCGAAATAATCTCTATCTTGCCATTCGTGGTAGCGCTGAGTCAGATATCCAACTGTTGAGAACTGTTGAGTTGTTAGATGGTAATTACCTCTACAT
>bat_probe_1313
TTAATATTAAGCTTGCTGGTATTGGTGGTATTCCTATGTACAAAGTTTCCACCGTTCAATCTCAGTTAACAGACCTTAAATGCACTAGTGTTGTTTTATTGTCTGTTTTGCAGCAATTAC
>bat_probe_1314
TAACGCTGTGCATGCTGCAACTGATATGGATCAGTTTTGTGCATTGTGTACTTCTGGTTTTGAGGTTTTCATACCACGTGTTCCAGACTGTCCACCTATTTTGAATGACATAGATGGAGG
>bat_probe_1315
AAAGACCACAAAGTACAAACCTTCTATCCTCAGCTCCAGTCAGCTGAATGGAAGTGTGGTTATTCAATGCCATCAATCTACAAGATTCAGCGCATGTGTTTGGAACCTTGCAATTTGTAC
>bat_probe_1316
TATGGTGATGCTTATGTGGCTTTTAGTGGTAATATTGATAATGGCCATTACACAGTTTTTGATAATAAATTATCTAAGATGTATGATGGTATTAAATGTGTTAAAACCACACTTGACACA
>bat_probe_1317
CCGAGAACAAGCCATTAAAGAAGTACGTGGCTGGATAGGGTTTGATGTAGAAGGTGCTCATGCGTGTGGTCCTAATATAGGTACTAATTTACCCCTACAGATAGGATTTTCTACGGGTGT
>bat_probe_1318
TATGTGGCTGGTTATAAAGTATTACCTCCTCTTATGGATGTTAATATGGAAGCCGCGTACACTTCATCTTTGCTTGGCAGCATAGCAGGTGTTGGCTGGACTGCTGGCTTATCCTCCTTT
>bat_probe_1319
TCTAATATGGAAGGTGTTATGTATGGTGGTTTTGACGATCAGCCATCTCTTCAAATTGAAGGTGCTGATTGTTTAGTTACCGTCAATGTCATAGCATTTCTATATGGTGCCATACTTAAT
>bat_probe_1320
CTATTAACGCTTTACCTGAGACAACTACAGATATACTTGTCGTGGATGAAGTTAGTATGTGTACTAACTATGATTTGAGCATTATTAATGCTCGCATTCGCGCAAAGCATATTGTTTACA
>bat_probe_1321
AGGTGGTTTGCATTTATTAATCGGTCTTGTCCGTCGTAATATTGAGTCTAAGTTGACTGTTGAATCTGTCCTAGGAAGTGACACTGTCACATCCTATGCTGTTGTGGATCAAAATACAGC
>bat_probe_1322
CAGCATACCATGCAAATAGTTGATAAGGACGGTACTTATTACCTTCCTTACCCTGATCCTTCTAGGATATTATCTGCAGGTGTGTTTGTAGATGACATTGTTAAGACTGATGCTGTAATT
>bat_probe_1323
AGACGACTACTAAGTGGGCTGGCTGCGCTGTTGAAGGCATTTACACTAATGCCCATTGCTTCTTTTCGCGCACTGGTATGCTAGTGGAGAAGCAGTTTAAAGCTAGTAGTTTGGGTTTTA
>bat_probe_1324
TCTGATGTCACTCAGTTGTGGTTAGGTGGTATGTCCTATTATTGTAAGGAACATAAACCACCTATTTCTTTTCCTTTGTGTGCTAATGGTCAAGTTTTCGGCCTTTACAAAAATATTTGT
>bat_probe_1325
TGGGTTTTAAGTTTAATGTTGAATTGCCAGGTTATAGCAAACTCTTTATAACTAAGGAGCAGGCTATAAAGGAAGTTAGAGGATGGATAGGCTTCGATGTAGAAGGAGCCCATGCTTGTG
>bat_probe_1326
AAGTTAAGTGTAGTTCTTGGTCCCAACTTGTTGAGATTATTGATACTGCTCTTACTGCAACTAAGTCATACTACAATGTTCCAGAATATTTTATCTATGATGAGGAAGGTGGTAATGACC
>bat_probe_1327
AATGGTTCGGACACACATCATGTGTTCCGTGCTTTTGATGTTTACAATCGTGATGTCGCGTGTATTAGCAAATTTCTTAAGGTGAACTGTGTTCGCCTCAAGCATCTTGATAAGCACGAC
>bat_probe_1328
ACTGCCTAAGTTTTACCTACATTCCAATGCTGAAAATGCTACCAATTGCACAGAACCAGTACTTACCTATGGTAAAATTGGTATTTGTGAAGATGGTAGCATTACTGAAGTCAAACCACG
>bat_probe_1329
CTTTGGTAGATGATCATGGATTAGTTATTAATGCAATTTTGTGGCTTTTGTTTTGTGTATCTGTTATTATAATTTGCTGTGCGTTAATACAACTTGTACAGTTGTGTTTTATATGTCATA
>bat_probe_1330
TGTCGGTTTGATACGCGCGTCATGTCAAAATTGAACTTGCCAGGATGCAATGGTGGTTCACTATATGTGAATCAACATGCATTCCATACGGAGGCTTTTGATAAAATGGCTTTTGTTGAT
>bat_probe_1331
ATATTATGGAAGGATCTTTGTTAAAACTTACAGTGGATATTAATAACCCTCGAACTCCACCTTACTCTTTTATTAGAGTTAGTACTGGTCAAGCTATGAGTTTGTTAGCTTGTTATGATG
>bat_probe_1332
ACAATACTGAAGGTGGTCATTGTTTTGTGTATGCACTTATAGCTGACAAACCTGACTTAAAGGTTGTCAAGTGGGAATATGATGGTGGTTGCAAGACTATTGAACTTGAACCTCCATTGA
>bat_probe_1333
TACTATTAAGGCTCTAAAGAAAGCTATGCATATTGCAAAAAGTGTTTTAGATAAAGATATAGCCACTACTAGAAAGCTTGAACGTATGTCAGAATTGGCCATGACTGCAATGTATAAACA
>bat_probe_1334
ATTTTTCCACTAGGGAAGAAGGTGATGCCCTTTGGCTTAATTACAAAGGTGCTATCAAGCTTCCTAAGGATGATCCTAATTATAATCAGTGGGTTAAAATTTTGGAAGAGAATTTGAATG
>bat_probe_1335
GGTATGCTTGTTCCTGGTTTACCGGCAAGATTCTTGCGTGTGGGTACTACTCTCTTACCATTGGTTAATTATGGTTTGGGTTCTAGTGGTAGTGTTTGTTACACTCCACATGATGCTATT
>bat_probe_1336
ATCTGGTAAAGAACGTGCTCGTACTGTTGGTGGTGTTTCATTATTGGCTACTATGACTACTAGGCAATTTCATCAGAAGTGTCTAAAGTCCATAGTTGCTACTAGAAATGCTACTGTTGT
>bat_probe_1337
GGTCCTACCAAACAATGCCGTCCCGCAGGGAATTGGAGATAAGGACCAACAAATTGGATACTGGGTTGAACAACAGCGCTGGAGAATGCGCCGCGGAGACCGAGTTGATTTGCCATCCAA
>bat_probe_1338
TAATTAAAAATGGCAAGTTGTTAATTCGCAACTCGCAGAAATTATTGAATTTTAGCAACCATCTTGTTACAACTAAATGAAACTTTTTATAGTTTTTGTGCTCCTTTTTAGGGTGTGTTA
>bat_probe_1339
CTAAGTGTGATAGAGCGTTGCCCAACATGATTAGAATGATTTCTGCTATGATTCTTGGCTCCAAGCACGTTAACTGCTGCAATGCCACGGACCGGTATTACAGGCTTTGTAATGAGCTGG
>bat_probe_1340
GCAACCATGACCAACACTGTCAAGTGCATGGTAACGCTCATGTGGCTAGCTGTGATGCTATCATGACTAGATGTCTTGCAGTCCATGAGTGCTTTGTTAAGCGCGTTGATTGGTCTGTTG
>bat_probe_1341
CAATGAGTTGGCACAAGTGCTCACTGAAGTTGTTTATTCCAATGGTGGTTTTTATTTTAAACCAGGAGGTACAACTTCAGGTGATGCAACTACAGCTTATGCCAATTCTGTTTTCAACAT
>bat_probe_1342
ATCTTTTTGACGTTGGTTACTCAGTTAATTAACGAACTCTATGGATTACGTGTCTCTGCTTAATCAAATTTGGCAGAAGTACCTTAATTCACCGTATACTACTTGTTTGTATATCCCTAA
>bat_probe_1343
ACTGTTAAAACCACACCAGGTCTTTGTGAGAGTGATGAATTGGGTTCTAAGTGCATTGTTGCTAAGGACGGCGTATTAGTCTCTGCTAATTTAAGTTATTGGCAGTGGTCACCGCGTAAC
>bat_probe_1344
TTGTTACCTCAGGAGCGATACACTAAGTTAGTCGGTTTGTATCCAGCTATGAATGTGCCAGAGAGCTTTGCTAGTAACGTTGTACATTACCAACGTGTTGGTATGTCGCGTTACACTACT
>bat_probe_1345
ACACTTTAGATGATATCTTACAACAGGCTAATAAGTCTGTTGGTATTATATCTATGCCTTTGGGATATGTGTCTCATGGTTTAGACTTAATTCAAGCAGGGAGTGTCGTGCGTAGAGTTA
>bat_probe_1346
TTTTCTAAGTTTGATATACAGCCACCATCTCAAGTTGTGCTAGCTGGTCTTTTACCAAATCAGACAGCACAATGGAAGTGCACCACAGCAAATAACAAAAGAGATGAGGGTGTTGGTGCT
>bat_probe_1347
GTCGCATTAAACAAATGGATGGTGAAAATGTTTCCAAAGATGGTTTCTTTGTTTACGTTAATGGTGTTATTACTGAGAAATTAGCTTTGGGTGGTACTGTTGCTATTAAAATCACTGAGT
>bat_probe_1348
GCACCAAGTTCAGTTAACAGACAAATACTGCAGTGTTAATGTAGTAGCTTGGCTTTACGCAGCAATACTTAATGGTTGCGCTTGGTTTGTAAAACCTAATCGCACTAGTGTTGTTTCTTT
>bat_probe_1349
GCAGTTCAGGTTGATAACGGTTCTAGTATTAACCGTAGGCAACTTGAAGTTGTTAAAATGTTTTTGGCAAAGAATCCGTCATGGTCTAAGGCTGTTTTCATCTCTCCCTATAACAGCCAA
>bat_probe_1350
GTAGCTCGCCATGATTTCTTTAAGTTTAATATTGATGGTGAGATGACACCGCACGTGTCGCGCGAGCGTCTCACTAAGTATACAATGGCCGACTTGGTTTATAGTTTACGCCATTTTGAT
>bat_probe_1351
CCCACAGATGTGGTTATCCAACATCTAAGAAATTGGAATTTCAGTTGGAATGTAATTCTTACAATATTTCTAGTTGTCCTTCAATATGGACACTACAAATATAGTGCTGTGCTTTACATC
>bat_probe_1352
TGAATGCGCTCAAGTGTTGAGTGAAATGGTGCTCTGTGGTGGTGCACTTTATGTCAAACCAGGCGGAACCTCTTCTGGTGATGCAACCACAGCGTATGCTAACTCTGTTTTCAATATTTG
>bat_probe_1353
TCACTCATGATTCATCAAGTGCCATAAATAGACCACAACTCGGTTTAGTTAAAGAGTTTTTAGTTAAAAACCCTAAGTGGCAGAATGCAGTTTTTATATCACCTTACAATAGTCAAAATG
>bat_probe_1354
GATCAATGGCCGTCTCACATCTCTTAATGCATTCGTTGCGCAACAACTTGTGCGTACTGAAGCTGCTGCCAGATCCGCCCAATTGGCTCAAGATAAGGTCAATGAGTGCGTGAAATCGCA
>bat_probe_1355
TGTTTTAACTCCTATGGAGGAAGACTTTCTTGTGCTGGATAGCGATGTTTTTATTAAGAAGTATGGCTTGGAAGACTATGCTTTTGAACACGTAGTTTATGGTGATTTTTCACATACTAC
>bat_probe_1356
GTTACCTACACCAGCTTGAATTACCAAATGGTACTCATACTGGTACAGACTTTTCTGGTGTCTTTTATGGTCCATTTGAAGACAAGCAAGTGCCTCAATTAGCGGCGCCTGATTGTACTA
>bat_probe_1357
TGCTAAAGCAGAGCCATTAGGCCCAGCCTATGCACCTACTTTTGTGTCCGTAAATGATAAGTTCAAATTGAATGAGTCACTTTGTGTACATTTTGACACAACGGAATTACAGATGCCTTA
>bat_probe_1358
ACATGTTATAATAGTGTTGAACATCAATATTACTGTTTCAACCATGCCATGGGTTGTGATTATATTTACAACCCTTATGTTATTGACATACAACAGTGGGGTTACACCGGTTCTCTTAGC
>bat_probe_1359
TTTAAAGAGTTGTTGTATTTTCAGAATAATGTTTTTATGTCTGAAGCTAAGTGTTGGGTAGAACCGGATATAACTAAAGGGCCTCATGAATTTTGCTCTCAGCATACTATGTTAGTAGAT
>bat_probe_1360
CTGTTTTGGCTATGTCTGGTCAAATTGTCTTTAACTGTGTTTTAACATGTGTTGTAATTATGACCTGTTTGCTTGTCACAAAGCTTAAGCGTATGTTTGGTGACCTTTCGTTAGGTGTTT
>bat_probe_1361
TGGGCGACGTGGTCCAGACCAAACTCAAGGAAACTTTGGAGACCAGGAGTTAATCAGACAAGGAACTGATTATAAACACTGGCCGCAAATAGCACAGTTTGCTCCAAGTGCCTCTGCATT
>bat_probe_1362
AACGAACCAATTATGTCTGGACGGAATAAGCCCCGTTCTGGCACTTCTACTCCTAAGGTTACGTTCAAACAAGAATCTGATGGTTCCGACTCTGAATCTGAACGTCGCGCTTCTATTCGC
>bat_probe_1363
ATGTAGCTAAATATACTCAGTTATGTCAATATTTAAATACATGTACACTAGCTGTACCTGCAAAAATGCGAGTTATACATTTTGGTGCAGGTAGTGATAAGGGCGTTTGTCCTGGTACTT
>bat_probe_1364
GGCGTGGTGGTAATTTTAAATTATTGTCTAGTATACCTGAACGTAGTGGTATAGTGTTACGCAGGAGTTTTAAATATAATTTTAGAGCTTTGCGTTCTAATGTGGCTAGTAAACAGAAGT
>bat_probe_1365
ACTTTACCTTGATCTTCTGAACAGACTACAAGCCCTTGAGTCTGGCAAAGTAAAGCAATCGCAGCCAAAAGTAATCACTAAGAAAGATGCTGCTGCTGCTAAAAATAAGATGCGCCACAA
>bat_probe_1366
TTTCGGGGATACGGTGGAAGAAGCCCTAGCGGAAGCACGTGAACATCTTAAAAATGGCACTTGTGGCCTAGTAGAGCTGGAAAAAGGTGTTTTATGCCAGCTTGAAGAACCCTATGTGTT
>bat_probe_1367
CATGTAGATGGCGACTTTAGTAAGCCGAAGCGCGTTTGGGACATATGTAAATATGACTACACGCAGTTTAAGTACTCATTATTTAATAAGTACTTTAAGCATTGGGACATGCAGTATCAT
>bat_probe_1368
ATGACGGTGTTGTGTGCTATAACAAAGACTATGCTGATTTGGGTTATGTGGCAGATATTAATGCCTTTAAAGCTACCCTTTATTATCAGAATAATGTCTTTATGAGCACTGCTAAATGCT
>bat_probe_1369
TTAGTCTCCATAGACATCGACTCTCCCTTAAGGAATTAATGATGTATGCTGCTGATCCAGCCATGCACATTGCTTCCTCTAATGCTTTTCTTGATTTGAGGACATCATGTTTTAGTGTCG
>bat_probe_1370
GATGTTAGTTCTGCCGTCTACGCTTTTAGCGTGTCCGCAGCTAACGGTTTCACAGATTGCCGTTTTGTGGCCCAAGGCTTAGAACATTGCCTTGTTGGTATTGAAGCTGATGACTACGTC
>bat_probe_1371
AACCACGGTTATTGGGTTCGCACTCAGCGCAATTTTCAGAAGGGTGGCAAACAAGTTGCTGCTAATCCCAGGTGGTATTTTTATTATACAGGCACGGGTCGCTATGCAGACCTACGCTAT
>bat_probe_1372
ACTTGCACAAGTTCTTACAGAGGTTGTTTATTCAAATGGTGGGTTTTATTTTAAGCCAGGTGGTACTACATCTGGTGATGCTACTACAGCTTATGCAAATTCTGTTTTTAATATTTTTCA
>bat_probe_1373
GTGACAGTGATCTTGTTCAGCATGGTGTTGAAGCTAAGCATTTTCCAACAATTGCGGAGCTGCTTCCTACTCAGGCTGCATTAGCCTTTGGTAGTGAAATTACCACCAAAGAAGCTGGTG
>bat_probe_1374
GCGCCCACTCATCAACATGACGTAGCAGGGTTTTGGACTATTGCCGCCACAAACTTCACGGATGTGCTCGTTGAGGTGAACAACACAGGCATTCAGAGGTTGTTGTATTGTGACACGCCT
>bat_probe_1375
AGTTTTCCACAATTGCACTTCTGTTGGACTGAGAAACCAGCGGTTTGTGTATGATACTTTCGACAATTTAGTTGGTTACCATTCAGATAATGGTAATTACTATTGTGTCAGACCTTGTGT
>bat_probe_1376
AATGGCTCGTGGGCCATTTTTAATGACCACCATCTTAATAGACCTGGTGTCTATTGTGGCTCTGATTTTATTGACATTGTCAGGCGGTTAGCAGTATCACTGTTCCAGCCTATTACTTAT
>bat_probe_1377
GACTTTCTAACGAGCTTGCACAAGTTCTTACTGAAGTCGTGTATTCAAACGGTGGGTTTTACTTTAAACCTGGTGGTACTACTTCTGGAGATGCTACTACTGCATATGCTAATTCTGTCT
>bat_probe_1378
TACTGAAGGTTTACAAGTCTTACAACCACTGGCTGCTAAAACTGGTGTGTCTGTTGAACGTATGCTTTCAGCTTTAAAAGTGTTGCTTTCAGCAGGGTTTTGTGGCCGTACTATAATGGG
>bat_probe_1379
CTTCACGCTCTGACTCTCGTAGTCAGAGCAAGAGTAATAATCAATCTCGGTCTAATTCAAAGGCACGTGATCAGTCTGGAACCAGAACTCCAAAGAATGCTTCTCAGAATCAAAAACCTA
>bat_probe_1380
TGGTTCCACTTTTGACAATACTACTCAGTCAGCTGTCATAGTTAACAATTCCACACACATTATTATACGTGTGTGCAATTTTAACCTATGTAAAGAACCCATGTACACAGTGTCTCGTGG
>bat_probe_1381
CTTGAGACAACCTAACTTAGCTCTTTATAAAGAGGGTGGTAAGTTTATGATTACATCTCGTGTGATGTTTGAACCACGTGTTCCTACTATGGCAGATTTCGTCCAAATTGAAGATTGCAA
>bat_probe_1382
AATAGTCGAACACACCACCCCCTGGTTGCTGCTCTCAGGCACACCAAATGAAAAATTGGTGACAACCTCCACGGCGCCTGATTTTGTAGCGTTTAATGTCTTTCAGGGCATTGAAACGGC
>bat_probe_1383
CTCGTTGGCCTTAGGTTTAAAAACACTTGCCACTCATGGTGCTGCTGCAATCAATAGTGTCCCGTGGAGTAAGGTTTTGGCTTATGTTAAGCCTTTTCTAGGACAGGCAACAGTCACAAC
>bat_probe_1384
GCGTAAGCATTTCTCCATGATGATTCTTTCTGATGATGCCGTTGTGTGCTACAATAGTAACTATGCGGCTCAAGGTTTAGTAGCTAGCATCAAGAACTTTAAAGCAGTTCTTTACTACCA
>bat_probe_1385
GGAATGTGTCACGTCGTCCTATGCAGCAGCCACACTTAAAGAGATTATCGGACCCAAGGAGTTGCTACTTAGTTGGGAACCTGGAAAGATTAAGCCACCTCTTAATAGGAATTCTGTTTT
>bat_probe_1386
AGAATGTTGCCTTTGATGACAATGTTACAGTTACTGAGATTGACCCTATTTTTAAGGTTAAACTGTCCTTTGAGTTTGAGGATGAAAAATTGATTGAACTTTGTAAGAAGGTTATTGGTA
>bat_probe_1387
GTTGGGATTATCCCAAATGTGACAGAGCTATGCCTAATATGTTGCGTATTTTCGCATCATTAATCTTGGCTCGTAAGCACTCGACGTGTTGTACGCTGAGTGAGCGATATTATCGCCTTG
>bat_probe_1388
TGCCCCTTTGCTAAGGGTGACAGCTGTTCTTCTAATTGCAAACATTCAGTTGCTCAGTTGGTTAGTTACCTTTCTGAACGCTGTAATGTTATTGCTGATTCTAAGTCCTTCACACTTATC
>bat_probe_1389
GTCTTTGCGATGCAGCTAACCCTACTAATTGTATAGCCCCTGTTAATGGCTACTTTATTAAAACTAATAACACTAGGATTGTTGATGAGTGGTCATATACTGGCTCGTCCTTCTATGCAC
>bat_probe_1390
CGCAGGTTGTCATAGCTGACACCTTACAGGAAACTCCTGTTGTGTCTGATACTGTTGAAGTCCCACCGCAAGTGGTGAAACTTCCGTCTGAACCTCAGACTATCCAGCCCGAGGTAAAAG
>bat_probe_1391
ATTGTCAAACACTTTCGGTGCTATCTCTTCCTCTATCAGTGACATCCTTGCCAGGCTTGACACTGTTGAACAAGAGGCTCAAATTGATCGGCTGATCAACGGACGCCTTACATCTCTTAA
>bat_probe_1392
GGCTTGTGTGTTTTATTGAGAGATTAGCGCTAGCTATCCGTGTCCACTCCATGGCACCTTTTGTTTCTACTGCTGACAACTTTGCGGTGTTGCGTACCACTTGCAGTAGATTTGTTTTTC
>bat_probe_1393
CTTCTGATACGGCTCACGCCTGCAACATAAATCGGTTTAATGTTGCTATCACACGTGCTAAGAAGGGTATCTTCTGTATTATGTGTGATAAACTGCTGTATGAAGCGCTTAAGTTCTTTG
>bat_probe_1394
AATAATCAGTGATATGTACGATGCGCGTACTAAGAATGTTTCAGGTGAGAATCTCTCTAAGGACGGATTTTTTCCCTTCTTAGTGGGTTTTATTAAAGACAAGTTAGCTATAGGTGGTTC
>bat_probe_1395
GATGGGAAGATTTGCCTGGTGGACTGTGTTTTGCACCAATGCAAATGCATCCTCTTCGGAAGGATTTCTCATTGGAATAAATTACTTAGGAGAGCTAAAAGAAGTTATAGATGGCAATGT
>bat_probe_1396
TGGTTTGCCTGCCAACTCTAATGTTTTTGTTAGTGGTTATTTGCCGATTGAAAACAATTGGCGTTGTCAGACAGGTGATACTGTTTATAACAATGTCAATGCTGTTTATTGGTCATACTA
>bat_probe_1397
TATGGTATTGTTGTCATCTGTGTATCACTTGTATGTGTTTAATCAAGTACTATCAAGTGATGTTATGTTTGAGGATGCCCAAGGTTTGAAAAAGTTCTACAAAGAAGTTAGAGCTTACCT
>bat_probe_1398
TGTGTTTTATATGTCATAGACTTTGTTCTAACACTGTATACAGACCTGTTTACAAAGCCTACAAAATTTATCAAGATTATATGCAAATTGAACCGCTTCCAGTTTTAAATGTCTAAACGA
>bat_probe_1399
AGCATTGTTTAACAATGAAGGTGGTAAGACTTTCATGTATGCTTTCATTGCAGATAAACCAGATCTTAAAGTTGTCAAATGGGAATTTGATGGTGGTTGCAATGTCATAGAACTTGAACC
>bat_probe_1400
GATATACAACAGACCTTCTTTGATAAAACTTGGCCTAGGCCAATTGATGTTTCTAAGGCTGACGGTATTATATACCCTCAAGGCCGTACATATTCTAACATAACTATCACTTATCAAGGT
>bat_probe_1401
TGCTAGTCGTCAACTTGCTTTGCAGAAAATTAATGAATGTGTCAAATCTCAGTCTAGCCGATTTGGTTTCTGTGGAAATGGCACTCATTTATTTTCAATTGCTAATGCTGCCCCTAATGG
>bat_probe_1402
TCAGCACTGCCAAGTGCATGGTAATGCTCATGTAGCTAGTTGTGATGCTATCATGACTAGATGTCTCGCAGTCCATGAGTGCTTCGTTAAGCGCGTCGATTGGTCTGTTGAATATCCGAT
>bat_probe_1403
TAATCGTAATGGTAGCATTAAGGTTGGTAGTGGTGTGCTTATTAAGTGCAAAGAACATTCCATCCTTAATGTTGTGGGACCACGCAAAGGTAAGCACGCAGCTGAGTTGTTGACAAAAGC
>bat_probe_1404
GACACCTGTTAGTGTTGACTGTAATATGTATGTTTGTAATGGTAATAGGCATTGTCTTCGCCTTTTAGGTGAATATGTTACTGCTTGTAAAAATATTGAAGCTGCACTTCAGCTTAGTGC
>bat_probe_1405
GCTTTTATCTCTGATAAACCAGATTTGAAAGTAGTCAAATGGGAATTTGATGGTGGTTCTAATGCAATTGAGCTTGAACCTCCTTGTAAATTCTTAGTGGAAGCACCTAGTGGTCCTGTT
>bat_probe_1406
ATCAGAAGATCAAAAGGAAGTGCAACAAGCATTGGCTTTTATTGAAGATAAGCCTGTTGTTGTAAAACCTGATGTCTTTGCTTTTAGCTATGCCAGTTATGGTGGCTTGAAAGTTCTTAA
>bat_probe_1407
GTACGCGGCTTTCCTGGGAATGGAGTACCTGTCGTGGACTCATACTACTCATTGCTTATGCCTTTAATGACAATGACTAAAATGCTTGAGGCAGAGACACATGTAGATTGTGACCTGACT
>bat_probe_1408
TAAATGCAATTCTCTGGCTTTTTGTACTCTTTTTCGTGCTAGTTATTAGCATCACTTTCGTCCAACTTATAAACCTTTGTTTTACTTGCCACCGGTTGTGTAATAACGTTGTTTATAAGC
>bat_probe_1409
CTTGCAAATTTATGGTAGAGACACCAAAAGGTCCTACTTTGAAATATTTATATTTCACTAAAGGGCTTAATAATTTGTGTAGAGGTACGGTACTTGGTACGCTTGCATGCACGGTACGTT
>bat_probe_1410
TTCACTTGGAAAGAGGGTAGGTCTGTCTATGGTAATGTTTGTCGTCAAGATTTGACTGAATATACCATGATGGACTTATGTTATGCATTGCGCAACTTTGATGAAAATAATTGTGAAACT
>bat_probe_1411
TTTTTAACCTTATTAATAGGTTATTTAGATGCACCTTAGGTAATTATGAATATGTCGTTAGCTCTCAGGAGTTGCGATATATGAATTCTCATGGTTTGTTACCGCCTACAAATTCTTGGC
>bat_probe_1412
TACCCTACCATGTAACTCATTCTGTAGTGGGTTTGGATGTTAGGATTTATTATGAAAATGAAGCTGCAAGTAATCTCACTTTGTCTCCTTCAGATCCTGTGTGTGTTGATAGCTCACAGT
>bat_probe_1413
AGAGCCAGTTGTTGAAGATGTGAGTGACATCATTGAGGTAAACAAAGCTTTTGCTATTGATGACTCACCAAAGAGAGCTATTAGTCCATTTGGTTTTGACACAAATGAGATTAATGGACG
>bat_probe_1414
CCAGCCAACGGGCCTTGGTGTACGTAAGTCATCTGAAAAACCGTTGGTTCCCAAATTTAAGAACAAATTACCCAATAACGTGGAAATCGTTGAACCTACCACACCAAACAGCTCCAGAGC
>bat_probe_1415
GGCCAAACGGTTTAAGACGGCTGGCGCCCTTTTGCAAAAGCTGTACAATGCATTTTTGGATACTGTGACCAGTTTTATTAAGGTGGCCGGTGTTGCTTTTAAATACTGTGCTACATGTGT
>bat_probe_1416
TTATTGTATTGACTTTAAAGTGTTTAGGTTTATGTTGTGGTGTAAGGATGGGTCTATTTCCACATTTTACCCACAATTACAAGCTAAACAGGATTGGAAACCTGGTTATAGTATGCCAGC
>bat_probe_1417
ACGGTGTTATGCTTTCTCCACATGGGTTAGCAAAACAAGGCATTTTACATGTTGTAGGTCCTGATAAGCGTAAGAAGCAACCAGTTGACCATTTACATGCTGTTTATCGTTTGTATAATC
>bat_probe_1418
GCTAATGATCTTCGTGCTCCTACAGGTGCTTTTGATTCAATGTCACTTAGTCTGAAGCTTATGGGTCTGGGTGGTGAGAGAACTATTAAGATCTCCACTGTACAGTCTAAATTGACCGAT
>bat_probe_1419
GACGTCAAACAGTTTGCTAATGGGTTTGTCGTCCGTATAGGAGCAGCTGCCAATTCCACTGGCACTGTTATTATTAGCCCATCTACCAGCGCTACTATACGAAAAATTTACCCTGCTTTT
>bat_probe_1420
CTTATGTTGCACTTTCAGATAGGTTTAAAACTGAAGGTGATCTTGCCGTACAGATCGGCAGTAAGACACCTTGTACCTATGAGAGGGTTATTTCATTTATGGGTTTTAGATTTGACCTCA
>bat_probe_1421
TCGGACCAGATATTTTCCTTGCTACATGTTATAGGTGTCCCAAGGAAATAGTTAGTACTGTTAGTGCTCTTGTTTATGACAACAAGCTTAAGGCTAATAAGGAAAGCACTAAGGAGTGCT
>bat_probe_1422
GATCTTCGTTTTCCTCGCGGACAAGGTGTACCTATAAGTCAAGGTGTGGACCCGATCTACAACCATGGCTACTGGCTTCGAACTCAGCGTTCATTCCAAAAAGGAGGGAAACTTGTGCAG
>bat_probe_1423
TCTAATGTTTGCATCACTAGGTGTAATTTAGGCGGTGCAGTGTGCAAGAAGCATGCTGATGAATATAGGGCTTTCCTCGAACAGTATAACCTTATGGTTAGTTCTGGGTTTACTCTATGG
>bat_probe_1424
CTTGACGTTATTTTGCCTGGTGAGTTTTCCAAGAAGCAGTTAGGACTGCTCCAACCTACTGACAATTCTACAACTGTTAGTGTTACTGTATCCAGTAACATGGTTGAAACTGTTGTGGGT
>bat_probe_1425
GTTCAGAAGATTTACGTTGATGGTGTGCCATTTGTAGTTTCCACTGGTTACCATTATAGAGAGTTAGGTGTTGTTATGAACCAAGATATTAGGCAACACGCCCAACGTTTGTCTCTGCGT
>bat_probe_1426
CTGTTAGGTTGCAGGCTGGTAAACAGACTGAGCTAGCATGCAATTCTTCTTTGCTCACTCTTTGCGCTTTTGCTGTTGACCCTGCTAAGGCCTATGTTAGTGCTGTTAAACAGGGCGCTA
>bat_probe_1427
TCTAACTGCACCTAGAAATTCTTGGGAGGCTATGGCTCTGAACTTTAAGTTAATAGGTATTGGCGGTACACCTTGTATAAAGGTTGCTGCTATGCAGTCTAAACTTACAGATCTTAAATG
>bat_probe_1428
CCTGGCGCAGCATTTAGTGTGTTAGCATGCTATAATGGTCGTCCGACTGGTACATTCACTGTTGTAATGCGCCCTAACTACACAATTAAGGGTTCCTTTCTGTGTGGTTCTTGTGGTAGT
>bat_probe_1429
TTTGTGACTTTGCCCACGTTTAATGATCACGGGTTCGTTAATGTCACTGTGGGTGGTACATTTGACACGTCATACCCACCAAAGTTCACTGCTAATGGCACCTTTGTTAATAACGGCACT
>bat_probe_1430
ATTGATATATTGCAAAATAAGTCTGAACAACTTTTAGCATCAACTGAAAGGCTTCAACAACTTATTGATAATCTCAATAAGACTTATGTTGACCTCGAGTGGCTCAACAGATTTGAACAA
>bat_probe_1431
CACTGAGGACCCACGTTGGCCCCAAATTGCTGAGCTTGCTCCTACAGCCAGTGCTTTTATGGGTATGTCGCAATTTAAACTTACCCATCAGAACAATGATGATCATGGCAACCCTGTGTA
>bat_probe_1432
TTGGAAGATTTTGGCCAAATACTTGCTAATAATACACGACCACCAATACCTGATTTTGGTTTAGATGTTTACAATAATACAATTCTCAACCTGACTGCTGAGATTGATATATTGCAAAAT
>bat_probe_1433
TCAACCAACATCCCATGTTAATGCAACTGCCGCCTACGGCCTTTGCAACACTGAAAACCCACCAAAGTGCATTGCACCCATTGATGGGTATTTTGTCTTAAATCAAACTATCAGCACTGT
>bat_probe_1434
AAATACCGCTGAAAGAGGTGATGGAACATTTAAGAAACTGGAACTTCAGCTGGAACATAGTGCTTACTGTCTTTTTGATAGTAATGCAGTATGGCCATTTCAAATACTCGACCATTTTGT
>bat_probe_1435
TGAACATAAGGTTATTACAGAGTGCGTTACCATAGTTTTAGGTGACGCAATTCAAGTAGCCAAGTGCTATGGGGAGTCTGTGTTAGTTAATGCTGCTAACACACATCTTAAGCATGGCGG
>bat_probe_1436
AGTCAGTTATGAAGTTCTTGATGACACCTTTTGAGGAAAATGCTGCAACTAAAGAAGTGCTTGAAACACCTGTGGTTGAAATAACAACTGATGTTGTTGCGCCATTTTACACTATTGGTT
>bat_probe_1437
ACCCAGTGTGCTGTAATTGCTGTTGTTGCTGCTGTTCTTAATAGCTTGTGCATCTGCTTTGTTGCCTCTATACCATTGTGTATAGTACCTTACACTGCATTGTACTATTATGCTACATTC
>bat_probe_1438
GCACTAATGGTGGTTACAATTCTTGGCATTTAGTCGAGGGTGAACTATTGGTGCAAGACTTACGCTTAAATAAGCTCCTGCATTGGTCTGATCAAACCATATGCTACAAGGATAGTGTGT
>bat_probe_1439
ACAACTTTATACTGGGTTCCAGGGAAAGCAAATCCTTGGCAGTACTATGTTGGAAGATGAATTCACACCTGAGGATGTTAATATGCAGATTATGGGTGTGGTTATGCAGAGTGGTGTGAG
>bat_probe_1440
AATCAGGCTCTGGGAGCTATGCAAACAGGCTTCACTACAACTAATGAAGCTTTTCGGAAGGTTCAGGATGCTGTGAACAACAATGCACAGGCTCTATCCAAATTAGCTAGCGAGCTATCT
>bat_probe_1441
TTCAACATCTTGGCTGCTAAGACTGGTGTTGATGTTCAACGTATTCTTGCTTCTATTCAAAAACTAGCTAAAGGCTTTGGTGGTCGTAACATCATTGGATATGCATCACTCACTGATGAA
>bat_probe_1442
GCCAAATTAGGAGGTCCCAATCTCAACAAGATTTGAATGTTGATGCGCCTGCGTTCACCCCGGCACCCCCAGCTACTCCAGTTTCCCGAAACCCTGATTTTCCTGAGGAAGAGGTTGAGA
>bat_probe_1443
TGCCACTTGTAAATTGCAACCTGGCATGATTTTTGTTTTGACTTCACACAATATCCAGCCATTAAGAGCCCCTACTATTGCAAATCAGGAGCGTTATGCTGCTATTTGCAAACTTAAGCC
>bat_probe_1444
ATTGACTTCCAAGATGAGTTGGATGAGTTTTTCAAAAATGTTAGCACCAGTATACCTAATTTTGGTTCTCTAACACAGATTAATACTACATTACTCGATCTTACCTACGAGATGTTGTCT
>bat_probe_1445
TGTACTTTTCCCCGGCCAAAAATACAGTAGCGATTGTAATGTCGTACGGTATTCTTTGGACGGTAATTTCAGAACAGAGGTTGATCCCGACCTATCTGCTTTCTATGTTAAGGATGGTAA
>bat_probe_1446
TTTCTTGAAACCATGGATCTGGTTTTTGGCTGTGGTGGTGGCACTTCAATTCCAGTAGATAACTACATGTGTGGTGCCAACGGTAAGCCAGTTTTACCAGAAGATATGTGGTGCTTCTGC
>bat_probe_1447
CCAGTACAGCTTGCAGATGGTATCCCTAAGGGTTTTTACGCAGAGGGCCGCAATTCACGTGGCAATAGTCGTAATAACTCGCGGAGTTCTAGCAGGGCCTCTTCTAGAGGTAGTTCTAGA
>bat_probe_1448
TAACAAAGCCAAATGGTTTTGTCCTACTAATGTTGGTAGGCCTGTTGGTACAGGTGTTGGTATAGGTGTGTATGCGCAGACTGCTCAAGCTTCCTATGAGACTGGAGGATCGGGTGCTGG
>bat_probe_1449
CCATGGTTTGTGTTGAAGTGTGGTTCACTTCTTGAATCTGCGTGGGACGCACTCATAATGGCCGTTAAACAGTTACCTGTTATGGCTAGTGATGTGCTGAAATTCTTTAATAACCTCAGT
>bat_probe_1450
CTTTGTCCAAATTAAAGATTGTCAAGTTGACTATCTTAATTTGACATTAGATTAGGTTAATAATGTGATACCTGATTATATTGATGTAAATAAAACTTTGGAAGATTTTGGCCAAATACT
>bat_probe_1451
TAGTGTTGCAGGTTATGTAGCAAAGCCGGCACTTGTTGACACACTGTTTGAGGCTAAACCTGTTCAGGTTGTCGTTACTCAAGACCAGCGTAGTTTTCACACTGTGGAATTGTCGACTAG
>bat_probe_1452
TTATATGCACTTTAAAATTTGTAAGTGGAATGGCAAGTATAGTTTTATTAATAACCCATACCCTAGTAGAGGTGTGTGTATGTATAATAAAAAATTTCGATTTGTTTTTCCACATGCGCG
>bat_probe_1453
ATTACAAACAAGACTTTAGCAACCCCACGTGTAGAGTGCTTGCTACTGTTCCACAAAACCTTACTACAATTACTAAACCTAGTAATTATGCTTATCTTACGGAGTGTTATAAAACCACTG
>bat_probe_1454
AAATTCTTATGGTGTCACCTCTAAAGGCCACTAATAATAAGAATTTTAATCTTAAACAGCGTTTGCTCTATACTTTTTATGGAAAAGATGCTGTTCAACAACCAGGTTACATTTACCACT
>bat_probe_1455
CAGAGTGTTATAAAACCAGTTCATATGGCAAGAATTACTTGTACAATGCACCTGGCGGTTACACTCCTTGTTTGTCTTTAGCCTCCCGTGGGTTCTCTACTAAATACCAGTCATATAGTG
>bat_probe_1456
TGGCATTTGCTCAGTTGAATGATGCCATTAAAGAAACTTCTCAAGCCATCAGTACCGTAGCTCAAGCTTTGAGTAAGGTTCAGAGTGTTGTCAATGAACAGGGTGAAGCACTTTCACAGC
>bat_probe_1457
TAACAATAACAGTGCCCAGTACCTCTTTTCTACTGTTAATGCACTACCTGAATGTAATGCTGATATAGTTGTGGTGGATGAAGTCTCAATGTGCACGAATTATGATTTGTCTGTTATTAA
>bat_probe_1458
TGTGTTTACTTTTCACAACTACTTTGTAAGCCTATAAAGTTGGTAGACTCTGCGTTGCTTGCTTCCTTGAATGTTGACTTTAGTGCTAATTTGCATAAGGCATTTGTTGAGGTGCTTAGT
>bat_probe_1459
GGCACCTCTAGTGGTGACTCAACTACCGCCTATGCCAATAGTGTTTTCAATATTTGTCAAGCTGTTACGGCTAACTTAGGTACTTTGTTGGCTGTTGATGGTAATAAAATTTACAACTTG
>bat_probe_1460
TACTCATGGTATTGCTGCAATTAATAGTGTTCCTTGGGGTAAAATTTTGGCATATGTCAAACCATTCTTAGGACAGGCAGCAGTTACAACATCAAATTGCGCTAAGAGATTGGTACAGCG
>bat_probe_1461
GATTCACTCAGACTTTTTGCAGCAGAGACTGTCAAAGCTAAAGAAGAGAGTGTAAAGTCCTCATATGCTTGTGCAACTTTAAAAGAGGTAATTGGCCCTAAAGAATTGTTACTCAGCTGG
>bat_probe_1462
GATTACATCGCCTTTAAGTTTCTGTTAGTTTGTAGGTTTCTTAATTAATCAATCACAATGAAATTGTTACTGCTTCTTAGTATTTTTAGCTTTTCCTATTCTGCCCCAACTACCTATCGG
>bat_probe_1463
TTGAGGAATTTGGGTGTTACACGTACTTATAAATTCGTTTTGTGGGACTATGAAGCTGAACGACCTTTTACTTCGTACACTAAGGATGTCTGTGGTTATACAGATTTTGATGTTGATGTC
>bat_probe_1464
GATGCATGCCAACTATATATTCTGGCGTAATACTACTCTAATGAACCTGAGTACTTACTCACTCTTCGATCTCTCGCGCTTTCCTCTTAAATTAAAAGGAACACCAGTTCTCCAATTAAA
>bat_probe_1465
ACACACAGTAATGCCACTAAGTGCACCTACACTAGTGCCTCAGGAGCACTATGTGAGAATAACTGGCTTATACCCAACTCTCAACATTTCAGAAGAGTTTTCTAGCAATGTTGCAAACTA
>bat_probe_1466
TTCTCAGGGATGCCTGGGAAATTCTAAAATTTTTGGTTACAGGAGTGTTTGACATTGTTAAGGGTCAAATACAAGTGGCTTCAGATAATCTCAAGGAATGTGTAAAAGCTTTCCTTGATG
>bat_probe_1467
GAGGCCGTATCATATTATAGTGATGCCGCTGTCAACGGATTTGACCAATGCCGTTTTGTGTCCTTAGGCCTACAAGATGCCGTGGTTGGTGTTGAAAACGATGATGTCGTCATGCTAATC
>bat_probe_1468
GGTTGGTCGTGGCACAGCTGTTAATCGTACTGTTATAACACCATATCTTAAGCTTAATGAATGTTTTGGTTGGTCATGGAATGATTATCAAGACAGCATTTATGATTGGTGGATAGCTGA
>bat_probe_1469
GATGCCACCGCTTTAGATGTTGACACCTTGGTTGTAAAACCTTTATGTGCGGCTGTGTATGTGGGAGCTCAAGATGGTGGGCATTATTTGACAAATATGTACGATGCCAATATGGCTGTT
>bat_probe_1470
CCACAATGGTTTACTCCTTGGTACATAATGAGGCCTGTAGAGTATAATGTTGTGGATTTTAAAGTTGTGGATAATGCTGTTTTACGTGATATTACAGCTGCAGATCAGTGTTTTGCAAAT
>bat_probe_1471
CTGTGTTTATACAGTTGCAATGTGCTTTAGACACTTCTTCTGGGTTGTTGCTTATTTCAGTAAGAAACACGTCGAGGTTTTTACTGATGGTAAGCTTAATTGTAGTTTCCAAGATGCAGC
>bat_probe_1472
CGACTCAATTATGTTGCACTTCAAACTGATGTTTTGCAGAAGAACCAGCAAATTTTAGCAGATTCATTTAACAATGCTATGAGTAATATTACTATGGCATTTGCTCAGGTGAATGATGCC
>bat_probe_1473
GTAGATTGTGACCTGACTAAGGATCATGTGAAGTGGGACTTGCTCCAGTATGATTATACAGAGCATAGACTCAACTTGCACCAAAAGTACTTTAAGTACTGGGATATGCCATACCATCCC
>bat_probe_1474
CAAGGTTGGAATCAATGGAGGTTAACTCTATGTTGACAGTTTCAGATGAGGCACTTAAGCTTGCCACTATAAGCCAATTTCCTGGTGGTGGTTATAATTTTACCAATATTCTTCCAGCAA
>bat_probe_1475
CATTGTTGTCTGTTTTACTTTCACTACCAGGTGCTATAAACTTGGATGAATTGTGTAATAGTATTATGGACAATAATACAGTGCTACAAGCAGTGGCGAGTGAATTTAGTAACCTCGCCT
>bat_probe_1476
ACCTACGAGATGTTGTCTCTTCAACAAGTTGTTAAAGCCCTTAATGAGTCTTACATAGACCTTAAAGAGCTTGGCAATTATACTTATTACAACAAATGGCCGTGGTACATTTGGCTTGGT
>bat_probe_1477
GTTAGATGATGGTAACTGCGTACATGGTCTCCCACTTGTCGATCGTGTTGTCTCTGTCAATGGCACTGTTATTATTACCAATGTTGGTGATACCCCCGGTAAACCTGTTGTAGCCACTGA
>bat_probe_1478
TTTTCAGGCAGTAAGTGGCAATGTTAATAGGTTGTTGGGTGTTGATAGTAACACTTGCAACAATCTTGAAGTTAAACGTCTACAACGTAGGCTCTATGATTGCTGTTACAGGTCATCTAA
>bat_probe_1479
ATGTACTTATAATATGGTTATTTGGGACCATGAGCAAAATGCACCATTAGTTCCAAATACCGTAAATGTTTGTACTTATACAGACCTTACCACGTTAGATGATCAAGTAGTGTTAATTGA
>bat_probe_1480
GTCACTCTATGCAAGGCACTCTTTTGAAGTTGACTGTCGATGTTGCTAACCCTAGCACTCCAGCCTATACTTTTACTACAGTGAAACCTGGTGCATCATTTAGTGTGCTCGCATGCTATA
>bat_probe_1481
CTGCGCATAAGGGCAGTGGTGTTACTGTTAATTACGGCAGACGTGGCCCAGGTGATTTGGAGGGTAATTTTGGGGACCGTGAAATGCTCAAACTTGGTACTGATGATCCCAGGTTTGCTG
>bat_probe_1482
TCATGGGTGTGGCATGTTGGTTTTGCCATCTCATATTGTTTCTTAGCACCTTGGTGGGTGGTTTTAGCCTATTTGATTTGTGCGTTGTTAGAATTTTTGCCTAATCTGTTTAAACTTAAA
>bat_probe_1483
GCAGGATCTTAGTAAGTATACTATGATGGACCTTTGCTATGCACTACGTAATTTTGATGAGCGCAATTGCGAGACTCTTAAAGAAATTTTGGTTCTTACGGGCTGTTGTGATCAATCTTA
>bat_probe_1484
GCATCTGTCACTTATGTTGACAACCCTTCATCCAAGATGGTTTGTTCTTATATGGATATTTTGCTTGATGACTTTGTTACATTGCTTAAGACATTAGACTTGAGTGTTGTTTCTAAAGTT
>bat_probe_1485
TATTGGCAAGCAGAAAATTACTACAATACAAGGACCTCCTGGTAGTGGCAAATCACATTGTGTTATTGGTCTAGGTTTGTATTACCCTAGTGCACGTATTGTGTTTGCTGCTTGTTCACA
>bat_probe_1486
TGTTGTAACTCATCAGAACGATTTTATCGTCTTGCTAATGAGTGTGCACAAGTTTTGTGTGAAATGGTATTGTGCGGTGGCGGGTTTTATGTTAAACCTGGTGGCACCTCTAGTGGTGAC
>bat_probe_1487
CCTACCACACCAAACAACTCCAGAGCTAACTCATGGAGTCGTAGTCGTGGTGGACAGTCCAACAGCAGAGGAAATTCTCAAAACAGAGGTGATAAATCCAGAAACCAGTCCAGAAACAGG
>bat_probe_1488
TGAGAAAAATTTCAATAGGGCCATTGCTAAGTTTTTAAAACTTAAGGGTTCATTGCTTGTTGTTGTTGAAGACAGCTCTGTCTTTAACAAAATATCTCATGCTAGTGTTGCAGGTTATGT
>bat_probe_1489
TGGCTTGAAAGTTCTTAACCAGTCCAGCAATAACTGCTGGGTTTCATCAGCACTAATTCAATTGCAACTTACGGGTTTGCTTGATAGCGATGAAATGAAATTGTTTAATGCTGGTAGAGT
>bat_probe_1490
AGGGCTTATTTGGGCACTTTTGGTGACCGACCTCTGAATCTTCGAGGTTGGTTACTTTTCTCAAATTGCAACTACTTCTTAGAAGAGTTGGATTTGGTTTTTGGCAGGTGTGGTGGTACT
>bat_probe_1491
GTTTAATGCTGGTAGAGTTAGTCCTATGGTCAAGCGTTGTTACGAGTCTCAGCGTGCTATCTTTGGTTCTTTGGGTGATGTCTCTGCTTGTTTGGAGTCATTGTTAAAAGACCGTGATGG
>bat_probe_1492
ATATGCCATACCATCCCAATTGTCAGAGTTGTCCTGATGACCGTTGTATTTTGCATTGTGCAAATTTCAATGTGTTATACAGTACAACTATACCACAAACATCATTTGGACCAATCGTCA
>bat_probe_1493
GTTAAAAGACCGTGATGGCATGTCTATAACTTGTACAATCGACTGTGGTTGTGGTCCAGGTGTTAGAGTGTACGAAAATGCCATTTTTCGTTTCACACCGCTTAAGACTGCATTCCCCAT
>bat_probe_1494
TGTTGAGGTGCTTAGTAACAGTTTTGGCAAGGATTTGTCAAATTGTAGTAATATGAATGAGTGTCGTGATTCTCTCGGTCTTAGTGATGTCCCAGAAGAGGAGTTTAGTGCTGCTGTTTC
>bat_probe_1495
GCATTTGTGTGTCTTGATTGTTGTGTTGTTTGTCGCCACTAGCTTGTTGGACTTTTCCGCACAGGTTACTAGTGATACACAATATGATTTCAAGTACATTGAAAATGGTGTGCTTAAAGT
>bat_probe_1496
AAATGGTGTGCTTAAAGTCTTTGAAAAACCTCTAGATTGTGTGCACAATGCTTTTGTCAACTTCAATGAATGGCACAATGCTAAATTTGGTAGTACACCTACTAATAGTAGGCGTTGTCC
>bat_probe_1497
TAATAGTAGGCGTTGTCCTATAGTTGTTGGCACATCTGATGAGGTTCGATACATTCCAGGCGTACCAGCTGGTGTATTTTTGTATGGCAAGTCACTCATCTTTGCTATGAGTACCATTTT
>bat_probe_1498
TGCTATGAGTACCATTTTTGGCACGTCAGGACTTTGTTTTGATGATAGAGGCCTTACAGACCCAGACTCATGCATTTTCAACTCAGCTTGTACCACACTTTCTGGCATAGGCGGCCGTAA
>bat_probe_1499
TGGTAGAGGTGTTATAACTAAGCTTAATACTACTATTATAGCTGGTTTGTATTACACCTCACAATCTGGTCAAATACTTGGTTTCAAAAATGCCACCAATGGTGACATTTATGCTGTTAG
>bat_probe_1500
AGCATCAGGTACCTTCGTACTTGATATGCACTCTTACCAAAGACTTGCAAATTCTATCTCAACAGAAAAGCTCAAACAATACTGCGCTGCATACAACCGTTATAAGTATTATAGCGGTAG
>bat_probe_1501
TAGAGTCCCTCTGCAAACTATTTTACAGGGTGTTACTAAGTCATTCTATGTTAATGCCAATGGTGGTAAAAAGTTTTGTAAGAAGCACAGGTTCTTCTGTGTTGATTGTGATTCTTACGG
>bat_probe_1502
TGTTGATTGGGACAAACACTATGGGTTCGTAGATGCTGGTATTTTCCACACTCTAGATCACACACTGTTTGTCTTTGACAACAATGTGGTTAATGGCAAACGTGTTTTGCGCACTAGCGA
>bat_probe_1503
AGCTAGTTGTATGCGTGTTGGTGCCAAAGTTGTTAACCATAATGTTCTTACAAAAGACAATGTTCCTGTTGTTTGGCTTGCTAAGGACTTTATTGCACTATCTGAAGAGGCTCGCAAATA
>bat_probe_1504
GCTTGTGTGGGTGACAGAGTTTGTAAGTGTTTTTGTTACACTGACAAAGAACGTCTTGCTATTCAAAACTTTGTCACCAGTTTTCAAACAGAACAACCTGTTGAGCCATTACCTGTTATT
>bat_probe_1505
AACAATTAGTTATAATTCCACATTACAAGCTGGCTTACGTAAGATGGCTCAGCCTTCAGGTGTTGTGGAAGGTTGTATTGTCAGAGTTTCTTATGGTAATTTGACACTTAATGGTCTTTG
>bat_probe_1506
ACTCTGTTCCCGTAGAGGAGGTGATTAAACACCTCAGAAATTGGAACTTTTCATGGAATATCATACTTACAATACTCTTAGTAGTGTTGCAGTATGGACATTACAAATATTCCAGGGTTC
>bat_probe_1507
TTTACTACCTAAACAGAATGGTAAGAGTGTCATTGAAGACATTTTGTTTGATAAGGTTGTGACTAATGGTCTTGGTACCGTTGACCAGGATTATAAGGAGTGCATCAAGCGTAGTGGAGT
>bat_probe_1508
GCCTGAAATTATTACCAGAGGTTTTGGTATTAGGACAATTAAGACACAGGCTATGACTTATTGTCGTACCGGTGAATGCATCGACTCCCAAGCTGGTGTTTGTGTAGGTCTTGATCGTTT
>bat_probe_1509
TTTACACTCAATGGCTTTACGTATGTTAAGGCTTGGGATGTCGATAGAAAACCTAATGACTATGCCAAGCAAAATGTAACATGCATTCGCCGCATTACCTACATCACTGACCATCGCCAT
>bat_probe_1510
CTTCCCTAAGAAGGAAAAGAAACAAAAGGCACCAAAAGAAGAATCAACAGACCAAATGTCTGAACCTCCAAAGGAGCAGCGTGTGCAAGGTAGCATCACTCAGCGCACTCGCACCCGTCC
>bat_probe_1511
CGATGGCGATATGCTTAAGCCTTGTGATTTAAACGTTTCACCTGTTACTAGTATGGTTGTTTGCAACAACAAGAAGGTTGTAGTACAGGACCCTGTTAAACGTGTTGAGCTGGATGCTAG
>bat_probe_1512
AGAGGTTCTACAGCATCACGTGTGACTGTTGCAGACCCCACTAATCTTGCTAATGAGAGATCCTAAGGTTTTTGCAGAAATGCCTTTTTCCTTAACGAACCATGATTAAGCTTTTACTTT
>bat_probe_1513
TATGCCAAACTGGGTACTATTGTTGCCCGTGCCATGCTTAAGTGTGTTAAATACTGTGATGCAATGGTTGAACAAGGCATAGTTGGTGTTATTACACTTGATAATCAGGATCTCAATGGT
>bat_probe_1514
TTTTATTGTATTCTAGAGCCTCGCTCTGGAAATCATTGTCCTGCTGGCAATTCCTATACTTCTTTTGCCACTTATCACACTCCTGCAACAGATTGTTCTGATGGCAATTACAATCGTAAT
>bat_probe_1515
GACTGTCTATTGCAGATCTAGCTTGTGCGCAGCATTATAACGGCATTATGGTGTTGCCGGGTGTTGCAGACTGGGAAAAAGTCCATATGTACTCGGCTTCACTTGTCGGTGGTATGACCT
>bat_probe_1516
TAGTTTTGAATCCATTTGCTTTTCTCTGGAACCTTTTGCTGGTGGTTGTTCTATGCGTATTGAAAGTTTCTTTTCCAGCTATGTTAGGACTGTGGGCAGTCTTTACATTCTTTTTAAGAA
>bat_probe_1517
ATTAACCTGTGTGATGATGCTGAGAAAGCTATGGAATATTTGCTTGCACTTGTGACATTTTTCATAAGTGAACATGCTGATTTTAATGTTTCAGAGCTTGTAGATTCATATTTTGGTGAT
>bat_probe_1518
TAGTGCCCAGTACCTCTTCTCCACTGTCAATGCACTACCTGAATGTAATGCTGACATAGTTGTGGTGGATGAGGTTTCGATGTGCACGAACTATGATTTGTCTGTGATTAACCAGCGTTT
>bat_probe_1519
TTGGTGTTGCTGTGGATAAGCATCTTAATGGCTTGTTATCTGACATGTCCAACAAGTATGTTAGTGATCATAAAGCTGTTCCATTTGGTAACATTTTATCACTTGATTGTGGTGCTTTTA
>bat_probe_1520
CAATCATTGTGTGTTTCCTGTTAACCCTACTAGGATCGAAACAGATTCTTTAGAGTTGGAGGAAGTTGACTTTGTGGAGCCAGGTGTTGATGGCAAGCTCGTAATTCTTGATGATTATTC
>bat_probe_1521
CGGTGATGCTATTAGTTTGAGTTTTAATAACCTTTTAGGGTTTGATTCTAGTAAACCAGTCACTAAGAAATACACTTACTCCTTCTTGCCTAAAGAAGACGGCGATGTGTTGTTGGCTGA
>bat_probe_1522
ACAATTCTGTTCTGCAGGCTGTTGCTAGTGAGTTTAGTAATTTATCCTCTTATGTGGATTATGAAAATGCTCAAAAAGCTTATGATACTGCTGTTGCCACAGGTGCACCAGCGTCTACTG
>bat_probe_1523
GAGGTTGCTGCTGTAAGAAGTGTTACTGTCGAGTACAACATTCATGCTGTATTAGACACACTACTTGCTTCTTCTAGTCTTAGAACCTTTGTTGTAGATAAGTCTTTGTCAATTGAGGAG
>bat_probe_1524
TGAATTGCCTAAATTTTACCTACATTCTAATGCTGAAAATGCTACTAATTGCACAGAACCAGCACTTATTTATGGTAAAATTGGCATTTGCGAAGATGGTAGCATTACTGAAGTTAAACC
>bat_probe_1525
CCACCTTGCCTGTTTATGATACTATTAAGTATTATTCTATCATTCCTCACAGTATTCGTTCTATCCAAAGTGATAGAAAAGCTTGGGCTGCCTTCTACGTATATAAACTTCAACCGTTAA
>bat_probe_1526
CTTTAATTAAGGTTTACACTACAGTTAATGGTTTGGAGTATAACACTGTTTATGTAGATACGCAGCGCACTTTTGGTGTTCAAATAGGCACTGTGTATGTTTCAGGTAGTGATTACACTA
>bat_probe_1527
AGTTGGTGGCACACATAATCTTGTTAAGCAATGTTACGAGGCCACTGGTGCATTTTTAGGTTCTTTGGGCGATGTTGCACATTGTTTAGAGGTATTGCTTAAGGACGCTAAGACAGCCAA
>bat_probe_1528
TGGAACACGAGCAATCCATATATGACGCTCTTAAGGACTGTGGCGCGGTTTCTCCCCATGACTTTTTTGTCTGGAAAGATGGTCGTTCTATTTATGGCAATATTGCACGTCATGACTTGA
>bat_probe_1529
CATGCTTCTGTTAATGGTGTTGTTATTCAAGACCCAGATAAAGGCACTGCATTTTGGTATGCTTTGCGGAAAAATAATGAATTTGTGCAACCATCTGATAGTTATTTTACACAGTCACGT
>bat_probe_1530
GCTAATGTCAACCGTGTTGGCGACATGGGCACACGTAACCCTAACAACGATGGTGCCATCCCTGTTCAGTTACATGATGGCATTCCTAAAGGCTTCTATGCAGAAGGACGTAACTCACGC
>bat_probe_1531
TTAGTGACTGTCGATGGTGTAAATTTTAGAACAGTCGTTCTAAATAATAAGAACACTTATAGATCACAGCTTGGATGCGTTTTCTTTAATGGTGCTGATATTTCTGATACCATTCCTGAT
>bat_probe_1532
TTTTTGACTTACAAGAACATTGAGTTTTACCAAGGTGAACTTAGTGCTTTGTTGTCTGTGAACCATGATTTTGTTGTTAATGCAGCTAATGAACAACTTTCACATGGTGGTGGAATTGCT
>bat_probe_1533
AATGTTGCCTTTAATGTGGTTAAACATGGCTCTTTTATTGGTGTCGATGGTGAACTCCCTGTTGCTATAGTCGCTGATAAAGTTTTTGTGCGTGAAGGCACTGTTGATAATGTGCTCTTT
>bat_probe_1534
TCGTCAACATGCTCAACGGTTGTCTTTGCGTGAGCTACTAGTGTATGCGGCTGATCCCGCTATGCACGTTGCGGCTAGTAACGCATTGGCAGATAAGCGCACAGTGTGTATGTCCGTAGC
>bat_probe_1535
GTGCAGATGGTGGCAGAAGTTTTCCTTTAATGAGACAGCCCACTTTCAACCTGCTGGTCCTAGTAGTGCCTTTGAGTGCCTTGTTAATGGTAGTTTTCCGTCCTCACAACATAAAGGTTA
>bat_probe_1536
TCTCTATGAGAGTAATTTTACATTTGCCCAGTATTATAATGTACTTTATTTTGGTTCACAGCTTAAGTACGTTCGTATTTTGGGCAAAGTTTATGAGGTTGCACCTTGTTTTGAAGCTTC
>bat_probe_1537
AAAGTTAATGGTAATAAGCCAGCCACTAAAGCTCCAGTTCAAGTATCTAAGAACGCTGCTTCTGAGAATGCTAAGAAACTCAGGCATAAGAGGACACCCCATAAGGGCAGTGGTGTTACC
>bat_probe_1538
TGAGACTATTCCCACACAGTTGTTCCCACTCTTATTTGTGACTATGGCCTTCGTTATGTTGTTGGTTAAACACAAACACACCTTTTTGACACTTTTCTTGTTGCCTGTGGCTATTTGTTT
>bat_probe_1539
GTACAGAAAATATGGGTTAAAGATGATGGTGTCCAGACCGATGATGAATGGATCGGTGGTGATGATACTGTCTATGAAGAAGAAGATGACAAACCCAAGGCTCAGAGAAGACACAAGAAG
>bat_probe_1540
CAAGTATAAGTACTTCTCTGGTGCTATGGAAACAGCCGCTTATCGTGAAGCTGCAGCATGTCATCTTGCTAAAGCCTTACAAACATACAGCGAGACTGGTAGTGATCTTCTTTACCAACC
>bat_probe_1541
TGTTTCTAGAAATATTATTGTGTTGATTGTTTACCTTTTTAGTTTGCTGGCTATTTGTTTTAGAGCACTTAAAAAGAGGGATATGAAAGTCATGGCCGGTGTACCTGAAAGGACTGGTAT
>bat_probe_1542
ACTGCTGCAGATCAGTGTTTTGCTAACAAATTTAGTGCTTTTGATGGCTGGTATTCTAATAGATATGGTAGTTATGTTAATTCACGTAATTGTCCTATGGTGGTTGGTGTGGTTAGCGAC
>bat_probe_1543
TGTTTAGATTCTCAGGTACAACCTGATTATTTTGAATCTGTGCGCACCACTTGGCCCATGCCGATTGATACGAGTAAGGCTGAAGGTGTCATTTACCCTAATGGCAAGTCATACTCCAAT
>bat_probe_1544
TGTTTTGCGCACTAGCGACAATAATTGCTGGGTGAATGCAGTTTGTTTGCAACTGCAATTTGCAAATGCTAAGTTTAAGCCAAAGGGTTTACAACAGTTGTGGGAGTCATACTGCACTGG
>bat_probe_1545
TTATGCATGCTTTATTGCACGCATTTTGCTCATTTTGGTGTATTGTCCACTTATCGCTTATTGTGGCGCTTATTTGGATTCATGCATTATTTTTACTGCATTGCTTGTTAGGTTCTTTTG
>bat_probe_1546
CGTAATTCTTGACGATTATTCCTTCTATTCGGATGGTAAAAATTACTATCCTTCTGATGGCAAAGGTGTTGTTGCATCTTGCTTTAAGAAGAAGGGTGGTGGTGTTGTTACCATTTCTGA
>bat_probe_1547
TTTTTGAAGTTTAGTTTGGTTTTGTACACGTTATATGCACTAATGTTTATGTTTATACGCTTTACACCTGTTGGCACACCTATATGCAAGCAGTATACAGATGGTTACGCAAATTCCACA
>bat_probe_1548
TCTTGAAAATCCATGTCCCACTGGTTATCGGCCAGAGTGGAACATTAGGTATAACACTAGGGGTAATACATATAACACTGCTAGGCTGTGTGCTTTAGGAAAGGTTTTGTCTTTTCATAG
>bat_probe_1549
TGTTGTGCCTGTGGCTCATGCAACTTCTTTTGCTGGTTACCTTCTTACTAGCCTCTTTGTACTGTATTTTGCCTTATTTAAGGCTTCTACAATTAGGGGCAATTATGCATGCTTTATTGC
>bat_probe_1550
ATGAACTGGCTCAAGTTCTTACAGAGGTTGTGTATTCTAACGGCGGGTTTTATTTTAAACCTGGGGGTACTACTTCTGGTGATGCTACCACTGCTTATGCCAATTCTGTTTTCAACATTT
>bat_probe_1551
ATTGGTGTACTTACTCTAGACAACCAAGACCTTAATGGTCGTTGGTATGATTTTGGTGACTTCATAGAAGGACCCCCTGGTGCAGGTGTTGCTGTAATGGATACTTATTATTCTTTAGCA
>bat_probe_1552
AAGTACCATATCCTTTAAGCATTTTTTCTATGCGCAGGATGGTAATGCTGCCATCTCTGATTATGACTATTATAGGTATAATTTGCCTACAATGTGTGATATCAAACAACTCCTTTTTTC
>bat_probe_1553
GGCACATGGGTTTGAACTCACGACCCCTCATTACTTCGCTAAAGTAGGACCTGAACGTAAATGTTTTATGTGTCCTAAGCGTGCAACCTTATTTAGTAGTGTTTATGGGGCATATTCATG
>bat_probe_1554
TTGGTACCGTTGACCAGGATTATAAGGAATGTATAAAACGTAGTGGCGTTAAGGATGTTGCAGATGTGGCTTGTGCGCAGTACTATAATGGAATTATGGTGCTCCCTGGTGTTGTTGATG
>bat_probe_1555
TTTAAGGAGCTCTTGTATTTTCAGAATAATGTGTTCATGTCTGAAGCTAAGTGTTGGGTGGAACCTGATATAACTAAAGGTCCTCATGAATTCTGTTCGCAGCATACTATGCTTGTGGAC
>bat_probe_1556
AATGCTAGCACCATTCTTAGCATTGAGTACCTTGCAGACGAAAAACATGTGCTGCCTGATGGTGCTGTTGCTAAGACTGCTAAACCACCTAAGTTCTCTAAGAACATTGTTCTTTCAGAG
>bat_probe_1557
CATAGTTGACATTCCACAGAGTTTGACTTTTTCATATGATGGGTTACGTGGCGCAATACGTAAAGCTAAAGATTATGGTTTTACTGTTTTTGTGTGCACAGACAACTCTGCTAACACTAA
>bat_probe_1558
AAGCACAGTTTCTTTTGTGTTGATTGTGACTCTTACGGTTACGGTTGTACTTTTATTAATGATGTTATAGCTCCCGAGTTGAGTAACGTTACTAAGCTTAATGTTATTCCAACTGGACCA
>bat_probe_1559
TATAAACAATGTGGACAATGAAATTGTTAAGTCTTCAGATGTTGTAGACAGCAATGAAAATTTAACATGGCCACTTGTTTTAGAATGCACTAGGGCATCCACTTCTGCCGTTAAGTTGCA
>bat_probe_1560
GCGGAGATCCTTATGATTTTCTTGCCCTAATTATGGCTTATGGTGATTGTACATTTGACAATCCTGATGACGAAGCCAAACTTTTACATACTCTCCTTGCTAAAGCAGAATTAACTGTTT
>bat_probe_1561
GTGTTTGTGTGGGTCTTGATCGTTTCTTTGTCTATAGTAAGACACCTGGTAGTGACTATGTGTGTGGTACAGGCTTCTTTTCACTGCTTTTTAATGTGATTGGCATGTTTTCTAATTCTA
>bat_probe_1562
TAAAGACTGGCACCTCTGCGTGATTGCAAGTGAACAGTGCCCCTGTGGAAGAGCTCTATAGTGTAAAGTGTAAATAAAAATAGCTATTATTCAATTAGATTAGGCTTAATAGATGATTAA
>bat_probe_1563
GGAGTCATACTGCACTGGGGACGTTGCCATGTTTGTACACTGGTTATATTGGATAACTGGTGTAGAAAAAGGTGAACCTAGTGACGCTGAAAACACTCTTAACATTATCTCACGCTTCCT
>bat_probe_1564
AGTTGTTTAATACAGCCTACAAATGGGACCTTATTATTAGTGATATGTACGATGCTCGTACTAAGAATGTAAATGGTGATAACACTTCTAAAGAGGGTTTTTTCACATACTTAACAGGTT
>bat_probe_1565
TCAACATTTTACTCTGGTTAATAGTGTGTATATGCGTCATCATTATTTGCAGTTCTATTATTCAGTTTGTGCAGCTGTTGTTTTCTTGCCACAGATTGTGCTCTAATACTGTTTATAGGC
>bat_probe_1566
ACAATGGTGGGGCTCCTATAGGTAATTGTGTAAAAATGCTCACACCACATATAGGTACAGGTTTGGCTGTTACAGCCAAGCCTGATGCAAATATGGAGCAGGAATCGTTTGGAGGTGCTT
>bat_probe_1567
TCCTAGCATTAGTTATAACTCAACTCTTCAAGCTGGTTTGCGTAAATTTGCACAACCTTCAGGTGTTATTGAACATTGCATTGTGCGCGTTAGTTATGGTAACATGGTTCTTAATGGTCT
>bat_probe_1568
AAGTCAATTGTCAACACGCGTAATGCACCTGTTGTCATTGGTACAACAAAGTTTTATGGTGGTTGGGACAATATGCTCAAGAATTTGATGAATGATGTCGACAATGGTGCACTCATGGGC
>bat_probe_1569
AACACGTATTCCTATGCAAACTATTGTTAATGGCGCTAATAGGTCATTTTATGTGGTTGCAAATGGTGGTAAAAATTTTTGTGAAAAGCATAAATTTTTCTGTGTTAACTGTGATTCTTA
>bat_probe_1570
AAGGCCGACATGTGATGGCTATTTTAGCTGACACAGACGGTCTCGCCTTTGCTAAGGTTGAAAAGTCTACAGGTGATGGTTTTGTAATTCTTGAATTAGAACCACCCTGTAAGTTTATGG
>bat_probe_1571
GCTCTTCAGTGACGCTCAAACATTTTTTCTTTGCCCAAGATGGCAATGCTGCTATTACAGATTATAATTATTATTCTTATAATCTGCCTACCATGTGTGACATTAAGCAAATGTTATTTT
>bat_probe_1572
CAGTGTATGCACTGAGTGTGACGGTTTTCCTAAACATGTTTTTCCTGTCCTTGATGATGGGAAAATACCTGGTGATTTTAGTTTTAGTAATTGGTTTGTTTTGACCAACTCTTCCACTGT
>bat_probe_1573
AACAAAGTTTACTCTGCATATAAAGGTTATGACAGTGTTCTTACACCTTTGATATCAGCTGGCATCTTTGGTTACTCTGTAGAAGAATCACTGCGTAGTTTAGTTGCTAATGTCAACTCT
>bat_probe_1574
AACAGACCCCAGTGAGGCTTTCGAGAAATTCGTAAGTCTCTTTGCCACTTTAATGACTTTTTCTGGTAATGTAGATCTTGATGCGTTAGCTAGTGATATTTTTGACACTCCTAGCGTACT
>bat_probe_1575
GTATTGTTGCTTATTATTATCTGTTTATTTGTTGTTATAGTAGGGTGTGCCTTGTTGCTCGTCCTACAGTTTTTAATAGGAACTTGTGGTTGTCTCTTTAATATAATTTGCAAGCCTACT
>bat_probe_1576
GACACTTAATGGTCTTTGGCTTGGTGATACTGTTATCTGTCCTAGACATGTTATAGCAAGTAACACCACTAATGTGATAGACTATGACCATGCTATGTCTCTGGTTAGATTACACAATTT
>bat_probe_1577
TACCTGTGTAATTTTATTAATAATAACCTTGCCCTTGGTGGTTCTGTTGCCATAAAAATAACAGAACACTCGTGGAGCGTTGAACTTTATGAACTCATGGGAAAATTTGCTTGGTGGACT
>bat_probe_1578
GTACAAAGGTTTGCCTTGGAACGTGGTGCGTATTAAGATTGTTCAAATGCTCAGTGACACCCTGAAAGGATTATCAGATAGAGTTGTGTTTGTCCTTTGGGCACATGGCTTTGAACTCAC
>bat_probe_1579
GTAAGATTACATGCAGGCTCTCCTACAGAGGTAGCTAGTAACTCCTCTATTTTGTCTATGTGTGCCTTTAGCGTAGACCCCGAAGCTACGTATAAAGATTACTTGGATAATGGGGGTGCA
>bat_probe_1580
CTCTTGTTGCCACTGCTGGTTACCATTTTAAGCAGCTTGGTATTGTGTGGAATAAAGATGTTAACACTCATGCGTCACGTTTGAGTATTAATGATTTACTCATGTTTGTGACAGATCCAT
>bat_probe_1581
AAGAATGTGGACTGGTCAATTACCTATCCTATGATAGCTAATGAAAAAGCCATAAACAAAGGCGGTCGTACTGTGCAAAGTCATATTATGCGTGCTGCTATTAAATTGTACAACCCTAAA
>bat_probe_1582
TCGTGCGTGTTTACCATAAATTAGGTGAAACCATACGTAAAGCTCTTTTATCTGCCGTGAAAATGGCTGATACTATGGTACAGCAAGGTCTTATTGGTGTACTTACTTTAGACAACCAAG
>bat_probe_1583
TATGTTAAACAAGATACTTTGACCACACTAGAGGTTGGTCAATTTATTACGTCTAATGCTCGTTACATTAATGCTAATGTGGCTAAAGGTGCTGCTGTAAACTTAGTGTGGCGCTATGCA
>bat_probe_1584
GTTGCTGGTGCTCGCATTCCAGACGTACCTACTACATTGGCTTGGGTGAACAATCAGATAATTTTCTTTGTTTCCCGAGTCTTTGCTAATACAGGCAGTGTTTGCTACACTCCTATAGAT
>bat_probe_1585
AAAAAGTTACATGAAGAGTTAACAGGACTTGATACTTATAGTGTCATGTTAGCTAGTGACAATGCTTCCAAGTATTGGGAAGTAGATTTTTATGAAAATATGTATGTGGAGTCTGCAACA
>bat_probe_1586
ATTTCTCTAACTTATACGGGACTGTACCCCAAGGCCAATGACCTTGGTAAACAGTATATCTTTTCCGATGGACATAGTAGTCCTGGCACATTAAGTCGTCTATTTGTCAGTAATTATTCT
>bat_probe_1587
ATACTTGTTATTGTTGGGGCTTGGGATGAGTCCTACTTTGAAAACAAGTTTTGGTTTGACCCAGTTGAAAACGAGGATATACATTGTATTTACGCCTTGAGGGGTCGCATTGTAGCACGT
>bat_probe_1588
GCTTGTTAGGTTCTTTTGGACTGGTTACTATGCCTGTCGATATAGAACTTTTCTATTTGTCATCTTGAATGACACTACCTTGGCCTTTGTTAATGGAAAGGCTTGGTACTATTCATCTCA
>bat_probe_1589
TGGTACGTATGCTTGCTGCTATGGTTCTTGGATCGAAGCATGTTACATGTTGTACAGATAGTGACAGGTTTTATAGACTTTCTAATGAACTTGCGCAAGCTCTTAATGAGGTTGTGCATT
>bat_probe_1590
GGAAAGGCTTGGTATTATTCATCTCAGCCCTATATGGTTTTGCCTGGTGGCGAACATTATGTTCAGCTTGGGCCTCATTTTATACCATTTGTAGGTGCCAAAGAGCTTTATGTTGCTGTT
>bat_probe_1591
CGTGAAGAGGCCGTCTCACGCTATAGTGAGGCCGCGATTTATGGGTTTGAGAACTGCCGCTTTGTTGCGTCCGGTCTCCAAGAGATCGTTGACGGTGTCAGCGCAGATGATTATGTGCTG
>bat_probe_1592
CAGTCACATGTTGTCAAAGCCGCACTCAAAGTGTATAATCCAAAGGCTATCCATGATATTGGAAATCCTAAGGGTATACGTTGTGCTGTTACTGATGCTAGTTGGTACTGTTATGATAAG
>bat_probe_1593
CTAACGACGCAATAATGACTCGTTGTTTAGCTATTCATTCTTGTTTTATTGAACGTGTGGATTGGGATATAGAGTATCCTTATATATCACATGAAAAGAAGTTGAATTCCTGTTGTCGTA
>bat_probe_1594
CGAGTCCGGGGCTCTAGTGCCGCTCGACTAGAGCCCTGTAATGGTACAGACATAGATTACTGTGTCCGTGCATTTGACGTTTACAATAAAGATGCTTCTTTTATCGGCAAAAACTTGAAG
>bat_probe_1595
TTATTCAGGAGTCATTTTTACTAATATTTTGGCTTTTGTGTTGAATGTTATAGTACTGTGTTTAGAGGGTCCTTATCCTATGTTACCCAGTATATATGCTATGGTGTTCTTATATGCTAC
>bat_probe_1596
GAAATCAGATATTGGTGTTGTGGCCAAACATGACTTTTTTAAGTTTAATGTTGAAGGTGTCATGACACCACATATCTCTCGTGAACGTCTCACTAAATACACAATGGCAGATTTAGTATA
>bat_probe_1597
GTGGTTATAGCCCAGCTACCCCTGTGGTGAGACTTAACTGTAACTATTGTCACTTTTATGGATGGGTACCCTTGCGAGACATGGGTTCTGTTGTTTGTTCTTGTAAGGCTGAGCATCAAC
>bat_probe_1598
ATAGAAAGTCAAAGGTTGTTAGTGCAATGCATAGTTTACTCTTTGGCATGCTCCGTCGTTTGGACATGTCTAGTGTTGATACTATTCTTAACATGGCACGTAATGGTGTTGTTCCTCTTT
>bat_probe_1599
GCATTACCAGAAACATCTGCTGATATTCTGGTTGTTGATGAAGTTAGTATGTGCACTAATTATGATCTTTCGATCATTAATGCACGTATTAAAGCTAAACACATAGTCTATGTAGGTGAC
>bat_probe_1600
CTATCCTAAGTGTGATCGTGCACTTCCCAATATGATTCGCATGATATCAGCCATGATTTTAGGCTCTAAGCATGTTACATGCTGTGATTCTTCTGACAAATATTATCGTCTTTGCAATGA
>bat_probe_1601
ACAGGTGGTAAGAGTTTGCCGGCTATTAAATTGAATTTTGGAATGCTTAATGGTAATGCCGTTGCTACTGTCAAATCAGAAGATGGTAACATTAAAAATGTTAACTGGTTTGTTTATGTA
>bat_probe_1602
GATTTGATACCTTCTATGGTTCAGTCACTTCAGGTTACAAGGTTGGTCTCTTTTACAAACAGTGATTTATGTCTTGGTTCTTTTGTTAGGGATTGTGATGGTTATGTTCAAGGTTCACTT
>bat_probe_1603
AGGCTAATCCATTTAGTCTCTATTATTGGACATTTGGAAAACGAACTATGTTACCCTTTGTCCAACAACAAATAGGGTCATTCATAGTAAACTTTTTCATTTTTACCGTAGCATGTGCTA
>bat_probe_1604
TACACACACTTTAAATATACTTTGTTTTCAAAGTATTTTAAATATTGGGACATGCAATACCATGCTAATTGTGTTGCGTGTACTGATGATCGCTGTATACTGCATTGCGCTAATTTTAAT
>bat_probe_1605
AATTATACCTATAAGGTTTTGAAACCAGGTGATTCTTTTAACATTTTAGCATGTTATGATGGTAGTGCTGCAGGTGTTTATGGCGTTAATATGCGTACAAACTATACTATCAGAGGTTCT
>bat_probe_1606
CACCCTGCGATGATACAGTAGTCAGAGTCGAAGCATCATTTAACACCACTGCCTATCTATGTTTTAGGCTTAATGGGGTGTTGGATCAAGATGTTGGCGTTGTCAACGTGTTTACACTCG
>bat_probe_1607
GCTTTGGTTGATAAACGCACTGTTTGCTTTTCTGTAGCGGCTTTGAGTACGGGCTTAACATCCCAAACAGTAAAACCTGGCCATTTTAATAAGGAGTTTTATGACTTCTTACGCTCTCAA
>bat_probe_1608
TCCTGACATATTTTTAAGTATGTGCTACAGGTGTCCTAAGGAAATAGTAAGCACTGTGAGCGCTCTTGTCTACAATAATAAATTGTTAGCCAAGAAGGAGCTTTCAGGCCAGTGCTTTAA
>bat_probe_1609
TTTGGCGATTTCACTAGCAGTGTTAGAGACATGGGTGTGCCTATTTGCACATCATATTATTCTTACATGATGCCGGTTATGGGTATGACTAATTGTCTTGCTGGTGAGTGTTTTGTCAAG
>bat_probe_1610
TTCTTATTTTGATAATAAGAATTGGTATGATCCTGTGGAAAATGAGGATATTCATCGTGTGTACGCCAAGTTGGGCTGTGTTGTGGCTAATGCTATGCTCAAATGTGTTGCACTTTGTGA
>bat_probe_1611
ACATTGGAGTATGATTACATGACACATGGCCAAATGGATGGCTTGTGTTTATTCTGGAATTGTAATGTGGATATGTACCCTGAATTCTCAATTGTTTGCAGGTTTGATACACGTACACGC
>bat_probe_1612
TGTGGTTTTGAGTAGGCATATATTGTGGTTTGCTAGTTTATGCACAAAGCGTACAGTGCAGGTAGGTGACCTTGCTTTTCACTCCTTTCAGGATGCAGCTTTGCAGACGTTTATGCTTGA
>bat_probe_1613
GGGGACAGGATTATCATCCTGATTGTGTTGATTGCTATGATGAGATGTGTATTTTGCATTGTTCAAATTTTAACACACTCTTTGCTACCACAATTCCAAATACTGCTTTTGGACCCCTAT
>bat_probe_1614
TAAGTACATGTGTCAGTCAGTAACAAGTGAGAGCTTGCAAGTTTTGCAACCACTTGCAGCCAAAACAGGTGTGTCCGTTGAGCGCATGCTTTCAGCGTTGAAGGTATTGCTCTCAGCTGG
>bat_probe_1615
ACATACTGATATTGGTGTCTACATTAGTATGTCACTTGTATTAGTCATTGTAGTGAAGAGATTGTACAACCCATCACTTTCTAACTTTGCGTTAGCATTGTGCAGTGGTGTAATGTGGTT
>bat_probe_1616
CATCTTGTTGTTTGTATTGCAGATGTCATATAGAACACCCTGATGCAAGTGGTGTTTGTAAATATAAGGGTAAGTTTGTGCAAATTCCTTTGGTAGGTGTTAATGACCCTATAGGTTTTT
>bat_probe_1617
GTGCAGTGTAAATGTGGGTCTAAACATTGGACTACTGGTGACTGGGCTGGTTTCAAATCAGTGTGCTGTGGCATACCAGGACGTGTCTTATGCACAGTCTTTGGTGGTGTTGCACCTGGT
>bat_probe_1618
TACTGGTCCAGTTAATGCTGGGCGTATGACCAAATTTAATGTTGTGACAGAGATTTCTAGTGTTTTAGTTTTAACAGATCAAAGTGGTGCTGTTACTAGGTATTCGTATTGCGCCGATGG
>bat_probe_1619
AAACCGACATAGTGGCTCGTGTGGGTAGTATACAGCGTGCTGTCAAAGATTGGCAGTTTGCTGTTGTTGATGGTAGAGTGGCGTTGCAACAGATGGCTAATAATTGCTATCTTAATGCAG
>bat_probe_1620
GCAGGGTCGTAAAATGCTGATGGCTCTTCTTTCTGATAATGCCTATCTCAAATGGGCGCGTGTTGAAGGTAAGGACGGATTTGTTAGTGTAGAGCTACAACCTCCTTGCAAATTCTTGAT
>bat_probe_1621
TAATTTCTCCGTGTCATCTGGTAATCTTTTTATTGGCGTAGTTAGTGCTAAAATGAGAGGTGCTTCTTTGGTTATTAAAGTTAACCAGAACAACCCTCATACGCCTAAACACGTCTTTAA
>bat_probe_1622
CTGGATCATGGTGGTCATTCAATCCTGAGACTAATTGCCTTTTGAACGTTCCATTTGGTGGTACAACTGTCGTACGTCCACTCGTAGAGGACTCTACCAGTGTAACTGCTGTTGTAACCA
>bat_probe_1623
AACTTACTTAAGGGCTGTAATGCTGTTGCTAAGCATGATTTCTTCACTTGGCATGAGGGCAGAACTATCTATGGTAATGTTAGTAGACAGGATCTTACTAAATACACCATGATGGATTTG
>bat_probe_1624
TAGAGTCTTTCAATAAGGTTATTGGTACTGATTTTTCTGGACCTAAGAAAGTTGTAACTAGGTACCCAGATTGCAGTGGTGATGTTGTGGCTATTTTAGACGAAATTGTCACGATGCACC
>bat_probe_1625
CTTACCGTCTCATAATGGTACTGCTACTGCCCTAGGTTGTTTATTTAATGCCACCTACGCTCCTAATGATACTATGGTGAACTGTACTAACCCTCTTGGTGACGGGTTTTGTGCTGATTT
>bat_probe_1626
GACCATGTAGTTTCTACTACACATAAATTAGTTTTGTCAGTGACACCATATGTGTGTAACCATCCTAGTTGTGATGTGGCTGATGTGACAAAGCTATATTTAGGTGGTATGTCTTATTAT
>bat_probe_1627
GAGCATATCGCCTATGGACAGTTTCAAGGTACCATAGGTGGTTTACACTTGTTAATAGGTGCTGTTCGTAGAAAGAACACTGCTAATATAGTCATGGAGTCGGTATTAGGTACTGACACA
>bat_probe_1628
TTAGACTGCATGCGGGTTCTGCTACGGAAGTAGCAAGTAACTCATCTATTCTTTCTTTATGTTCTTTTAGTGTAGACCCTGAGGCTACGTATAAAGATTATTTAGATAATGGTGGTTCCC
>bat_probe_1629
GGATCATCTCCTCAGCTCGTCAAACAACTTAAGCGTGCTATGAATATAGCTAAAGCAGAGCTTGATCATGAGTCATCTGTTCAACGTAAGCTTAACCGCATGGCAGAACAAGCCGCTGCA
>bat_probe_1630
CAGGTGGGACTACATCAGGTGATGCTACTACTGCCTATGCCAATTCTGTGTTTAACATCTTTCAGGCTGTTAGTGCCAACATTAATAAGATTTTGGGTATTAATAGTAATACCTGTAATA
>bat_probe_1631
TGGTTCATCCAGAAATTTGGCGCACTGTTTGAATCTGCATGGGCTGCATTTGTTGCCACTCTTAAAAAGATTCCAGCGCTGTCGTCAGAGTTCGTGCAGCTTTGCAGTGCTTTACAGAAA
>bat_probe_1632
CTGGAAATGGCGTTCCTACCGGTATGGGTAAAAAAGATCAACAAGTTGGATACTGGAATGAGCAGGTCCGCTGGCGCATGCAAAAGGGACAGCGAAAGAATCTGCCATCTAACTGGCACT
>bat_probe_1633
CCTACTGTTTTGCCTGGGGCTTTTGCGTACAGTCAGATGAGGCCTCATGTTCGTTACGACTTGTATGATGGTAACATGTTTATTAAATTTCCTGAAGTAGTATTTGAAAGTACACTTAGG
>bat_probe_1634
AAGACCCACAGCCATTGCTATTCCAACATTCCCATACGAGCCTAGAAGTGAAAAACCAGGTTTTGGTTCTCACTTTGACTATGGCCGTATTGAGTATGAGAGTATCTTGTGTGCTGCATT
>bat_probe_1635
CACGCGGCTGTAGATGCTCTGTGTGAAAAGGCACTTAAGCACTTGCCTATTAATAGGTGTAGTCGCATAGTACCTGCTAAGGCGCGTGTTGAGTGTTTCAACAGGTTCAAGGTGAACGAT
>bat_probe_1636
CCTGTTGAGCCAAACGATATCATAATGTGTGAAAAACCCACACATTGCATTCGCTTGGTTTTTGACCAATCATTACGCTGGGTGCATTTTGATGGTATCAAAAACATCCTCAGTGATTAT
>bat_probe_1637
TGGAATACTGCTAAGCAGGACACTGGCCATTATTATTATAGATCTCACCGTAAGACTAAGCTCAAGCCTTTTGAGAGAGATCTATCGTCTGATGATGGTAATGGTGTATACACACTTAGT
>bat_probe_1638
TGCCCAGCGTGGTGATGCAGCTATTAAAGATTTTGACTTTTACCGTTATAACAGGCCCACTGTGCTAGACATTTGTCAAGCCAGAGTGGTTTATCATATTGTTCAGAGATATTTTGACTG
>bat_probe_1639
TCTGTTTTTACCAGTAACAATGTGTACAATTTTAGTTGTACTAATAGTAGTGTTTTAGATGGTGAAGCTGTTATACCATTTGGTGATGTTTCACAGACACACTATTGTTATATTACCTAT
>bat_probe_1640
CAATCTTGAGTGGGACACCACAGTGGAGGATGGTGTTGAGATGATCAACGAGGTTTTTGACACCCAGAATTGAATTCAACTAAAACAATGTACAGAATTGTAGCTATTGTTTTGGCTGAG
>bat_probe_1641
ATTAGTCTTTGTTCTATGGGCTGGAGGTTTAGAGCTTACCACCATGCGCTACTTTGTTAAAATTGGACCTATCAAGCAATGTCACTGCTCTAAAGATGCTACATGCTATAACAGTGTAAC
>bat_probe_1642
TTGTAAACAATGCTTATTTTAGACAACAACCTGGTGTGTATTGTGGTAACACTGCACTAGATTTATTCTTAAACATGATAGCTCCTATATTTACTCCCGTAGGTGCTATTGACATTACTA
>bat_probe_1643
GGTTTTTACTGTTGGTTTTTCTCCTTAAGACTCTTGAACGAACATGAGATTTTTTCTGCTTTTGTGCTTTTTTCTCCCATGTTTTCAAGCTATTAATCTAGGCCTTAAGGTCCTAGAAGT
>bat_probe_1644
TATGTGGTTCTCAAACAGTTTTAAGATGCGGTGATTGTTTACGCAAACCGATGTTGTGTACTAAATGTGCTTATGATCATGTGTTTGGCACTGATCATAAGTTCATTTTGGCCATTACAC
>bat_probe_1645
AGCACTTCGGTCCAACCTATTTGGACGGTGCTGATGTCACCAAGGTTAAGCCTCATGTTAATCATGGGGGTAAGACCTTCTTTGTACTACCTAGTGATGACACACTGCGTAGTGAAGCAT
>bat_probe_1646
CTGTAAAGTTTACCGTTGGATGTTGTGGTGCAAGGATTACAAGGTTCAAACCTTCTATCCTCAATTGCAGTCTGCCGAATGGAAATGTGGTTATTCCATGCCATCTTTATATAAGGTGCA
>bat_probe_1647
TCCATAGTTAATACCCGTAATGCTACTGTCGTTATCGGTACAACTAAGTTTTATGGTGGTTGGGATAACATGCTTAATAATCTTATGAACGGCGTTGATAATGCGTGTCTTATGGGTTGG
>bat_probe_1648
GCTCTTTGTGTGTTCTTCATCTTATGCTGTACTGGCTGTGGTACTAGCTGTTTGGGGAAACTAAAATGTAATCGTTGTTGTGACTCGTATGATGAGTATGAGGTCGAGAAGATCCATGTT
>bat_probe_1649
CGAACTGGTGTTTCTGTTGAACAAATGCTTGCTGCTATCCAGAGTCTGCATGCTGGTTTTCAGGGTAAAACTATTCTGGGCCAGTCTACTTTGGAGGATGAGTTCACTCCTGATGATGTT
>bat_probe_1650
CTGATGTTTCTGGCGTTTGTAAATATAAGGGTAAGTTTGTCCAAATTCCATCTCAGTGTACTCGTGACCCTGTTGGATTTTGTTTGTCAAATACCCCCTGTAATGTCTGTCAATATTGGA
>bat_probe_1651
TTTGACAAAAAGGATTGGTTTGATCCCGTTGAAAATCCCGATATTGTTAATGTTTACCATAAATTAGGCGAGACTATTCGCAATGCGTTGTTGTCTGCTAATTCTATGGCCGATGCTATG
>bat_probe_1652
AAGCCATTTGTTAATGGTTTGTATTGTGTTCGTAACACGTTTGACACATTTATGGACTGGCATGCTCAGAAATTTGGCTTTAAACCATCAAATAGTGACAAGTGTCCTATAGTTGTTGGG
>bat_probe_1653
ATGTTGTTAAACAAGGCCATTTTATTGGTGTTGAGGGTGAACTACCTGTAGCTGTAGTCAATGATAAGATCTTCACCAAGAGTGGCGTTAATGACATTTGTATGTTTGAGAATAAAACCA
>bat_probe_1654
AATGAACTTGCACAAGTTCTTACCGAGGTCGTGTATTCTAACGGCGGGTTCTATCTTAAACCTGGTGGTACAACTTCTGGTGACGCAACTACAGCTTATGCTAACTCTGTGTTTAACATT
>bat_probe_1655
TAGATAATTTGAGGGCTAACAACACTAAAGGTTCATTACCTATTAATGTCATAGTTTTTGACGGCAAGTCCAAATGTGAGGAGTCTGCCGCTAAATCTGCATCTGTGTACTACAGTCAGC
>bat_probe_1656
TATAAGAAAAATGTGGCTAAGCGTATTGAGTGCTCTACCATAGTCAATGGTGTTAAGCGTGTCTTTTACGTTAATGCTAATGGTGGTACACATTTTTGTACTAAACATAATTGGAATTGT
>bat_probe_1657
GCCTGTGTAACGAGTTGGCACAAGTACTGACAGAAGTCGTGTACTCAAATGGTGGTTTTTATTTTAAACCTGGTGGTACTACATCAGGTGATGCTACAACCGCCTATGCCAATTCCGTGT
>bat_probe_1658
TATGTAAGTATGATTACACACAGTTTAAGTATTCATTGTTCTCCAAGTATTTTAAGTATTGGGACATGCAATACCACCCAAATTGTGTTGCGTGTGCCGATGATCGTTGTATTTTGCATT
>bat_probe_1659
GCTATTAAGCTTAACTATGGTTATCTTAATGGTGAACCTGTCACTACCTCTGAGGATAAACCTATCACATGGTACTTTTATGTACGCAAAGACGGTCAGTTTTTGGATCAGTGTGATAGT
>bat_probe_1660
CTGCGTTACACACATCCCCTTGTTGGGCCTTGTGCGTATCTACAATTTCCTCGCATGCCTCTGGTTCCTTCGCCGCTTCTACAATCATGTTATCAATGGTTGCAAGGACACTGCATGCCT
>bat_probe_1661
TCATTTGAAACAACTGCCATTCTTTTATTACTCTGATAGTCCTTGCGAGTCTCATGGCAAGCAGGTCGTGTCAGACATTGATTATGTTCCATTGAAGTCTGCTACGTGTATTACACGATG
>bat_probe_1662
TCTTAAGCCAGGTGGCACTACCTCTGGTGATGCTACGACAGCTTATGCAAACTCTGTGTTTAACATTTTCCAAGCTGTCAGTGCTAACATTAATCGTTTGTTGAGCATAGACAGCAATGT
>bat_probe_1663
TGAGTTGGGTTATATCGCCGACATTGGCGCTTTTAAGGCAACTTTGTACTATCAGAACAATGTGTTCATGAGTACATCCAAGTGTTGGGTTGAAGACGACCTAACTAAGGGACCTCATGA
>bat_probe_1664
TGTGTACTAATTATGACTTGAGCATGATAAATGCAAGAGTGCGTGCTAAACATATAGTGTATGTTGGTGATCCTGCACAATTACCAGCACCACGTACATTGCTAACTAAGGGCACTTTAG
>bat_probe_1665
TGACAATGGCAGATTCATTTTCCGAAAATGAAAGATTGTTACATTTAGTTTAAACTAAACAAGAAATCCTGATATGGCTTCTGTTCAGTTTGAAGACACAAACTCTCGTGGTCGTTCTGG
>bat_probe_1666
TGCCGTTGTTCTATTTGGTATTCCTGATTATCTTCGGTGGCTTCTTTGTTCGCATTGGTACCACGTATTTTATTATGCAGTACATTAATGCTGCTGGTGTGGCCCTTGGATACCAGGACA
>bat_probe_1667
AAGGATTGGTATGACCCTGTCGAGAATCCTGACATTATTAGGGTTTACCATAAGTTAGGTGAAACTGTTAGAAAGGCCGTACTTTCCGCTGTGAAGATGGCAGACTCTATGGTTGAGCAA
>bat_probe_1668
CTGCTGTAGTCTCAGTGTCTTCACCAGACGCAGTTACTACATACAATGGATACCTCACATCATCTTCAAAGACACCTGAGGAACACTTCATAGAGACCATCTCCCTTGCGGGTACGTATA
>bat_probe_1669
TGAAAAGTGACATTTTTGGTCAAGACTTCAAAACTTATGATTTGTTGAAGTATGATTTCACAGAGCATAAGGAAGTTTTGTTTAACAAGTATTTTAAGTATTGGGGACAGGATTATCATC
>bat_probe_1670
GCCTTGCTACTGGATGCTGTGGTTGCTGTAGTTGTATGGCTAGTACTCTTGATTTTAGAGGCAGTAGGTTACAACAATACGAAGTTGAAAAAGTGCACATCCAGTAATGTTTGGTGGCCT
>bat_probe_1671
CATTGTCTTTACCACACTTGGTGCAGGTAAAGGCACTAAGTTCCTTTGTGGTCTTGTTCTCACCTTTGTTGACACACTTGAGGGTGTTTCCGCATGGCGTGTTGTTAAGGCCTATACAGT
>bat_probe_1672
AGGCCTATTATAGAGCTCGTGCTGGTGATGCTGCTAATTTTTGTGCGCTCATACTTGCTTACAGTAATAAAACTGTGGGTGAGTTGGGTGATGTTAGGGAAACTATGACCCATCTTCTAC
>bat_probe_1673
GTTCTGTACGTTTCATTCACTAAGGGTGATAACGTGCTTGGTGTTCCTCCAGACAACTTGCCGACTATAGGTGTTAGTGATATGAGTGATGTCAAACTTAATGTTTGCACTACATTCACC
>bat_probe_1674
GATGTCCTTTACCAACCACCACAGACCTCAATCACTTCAGCTGTTTTACAGAGTGGTTTTAGGAAAATGGCATTCCCATCAGGCAAAGTTGAAGGGTGCATGGTACAAGTAACCTGTGGA
>bat_probe_1675
AACACTGGTTGGGCTTTTTATGTCAGAAGTAAGCACGGTGACTATTCTGCTTTATCAAATAGTAGTGATAATTTGACAGAAAATGACAGATTGCTGCATTTAGTCTAAACTAAACGAATA
>bat_probe_1676
CTGACTTTACGCTAGAGCAACTTTTAGCTGCTCTGAGCGCCTACAGTAAGGATGATGGTTATGACTTACCCGGCGGGTTTGTCAAAATAGCCGTTACAGTTAGTCGTAAACCACTACCTG
>bat_probe_1677
GTCACAAGATCTTTCAGTAGTTTCAAAAGTGGTCAAAGTCACAATAGACTATGCTGAAATATCATTTATGCTTTGGTGTAAAGATGGACATGTTGAAACCTTTTACCCAAAATTACAAGC
>bat_probe_1678
TGTGAAAATAAACCTGTCACTTGGTACATATATGTTCGTAAGGATGGACAGTTTGTGGATCAGTATGACGGTTACTACACACAAGGTCGTAACATAGCAGAGTTTTTGCCGCGTAGTGAT
>bat_probe_1679
GATGCACTCAAATTCTTTGAAATCACTATGACAGATTTACAGTCTGAAAATAGTTGTGGTTTGTTCAAAGATTGTGCACGTAACCCTATTGATCTACCACCAAGTCATGCTACTACTTAT
>bat_probe_1680
ATGTATGAATTTGTTAGTGCTGATACGTCTGTAATTGTTGCAAACGTTTTAGTTATTATCATTCTTTGTTTATTTGTTGTTATTGTTGGTTGTGCATTGTTGCTCATCCTGCAGTTTATT
>bat_probe_1681
CGAGGCTTGTGGTGTTCCTTTTGTCACTAATGGTAAATCTATCTCCGAAGTTGTTCCCAAGCCACTCTTTTTGCATGCTCTTGTTAAGTGCAAGTGCGGTAATGAGTCTTGGACTGTTGG
>bat_probe_1682
CCTATGCCAATTCCGTGTTCAACATATTTCAGGCTGTTAGCGCTAATATCAACCGTTTGCTTACTGTTGATAGTTATGCGATTCATAATGAGTCCGTTAAGAGCCTGCAAAGACAGTTGT
>bat_probe_1683
CTTGCTAAGAACCCGTCTTGGTCTAAAGCCGTCTTTATTTCACCTTACAATAGTCAAAATTATGTTGCCAGCCGTGCGCTAGGTTTACAAATACAGACTGTGGATTCTTCTCAGGGCAGT
>bat_probe_1684
TTTGAGTGTAGGCATAAGGCAACAGTGGTTATAGCCCTGAAAGATACAGATTTAAGTGAAGTTATTGTTGGTCTTATCAGGAATGGTAAGTTGCTTATTAGAAAGAATGGCAGTGTTTGT
>bat_probe_1685
AGGTCAAAAATCTATTGTGGCCTATACTATGTCATTAGGTGCTGAAAATTCTGTGGCATATGCTAATAATTCCATTGCCATACCCACTAATTTTTCTATTAGTGTCACTACTGAAGTGAT
>bat_probe_1686
AGTTAGCCATAAATAGGGCATGTCGTAGTGTTCAGCGAGTCGTATTAAAGGCTGCCGTGAAGGCACTACATATAGAAACAATTTATGATATTGGTAATCCAAAGGCTATTAAGGTCTATG
>bat_probe_1687
ATAATTAAACGAACATGAAAGTTTTGATTGTTCTTTTATGCCTCGGCCTTGTTACTGCTCAAGATGGCTGTGGGCATATTAGCACTAAACCTCAACCATTATTGGATAAATTTTCTTCTT
>bat_probe_1688
ACTTTTGAGTGGTGTTGCCTACACTGCTTTTTCTGGACCTGCTGATAATGGTCATTATACTGTTTATGACACTGCAAAGAAATCAATGTATGATGGTGACCGTTTTGTTAAACATGACCT
>bat_probe_1689
TAAGCGTACTCTTACACAATTTGAGGGCGGTGGCCTTCTTATTGGAGTTGGTACTAGAGTACCTATGACTGCCAACCTTGAAATGAGTTTTGTTATCTCTGTTCAATATGGTACTGGCAC
>bat_probe_1690
GTTTCTCAACACCTATCTTGACAAAGTAACGCATAGTTGTCAATTCAAGTCCACCTGCCCACAAGACAAATATAACTTTGTCAGAAAGACCATTTAATGCGTCACATATAGTCTGGACTA
>bat_probe_1691
AAATGGCAGCTAGCCCTTTATAAGGGCTTCCAGTTCATTTGCAATTTACTGCTGCTATTTATTACCATCTATTCACATCTTTTGCTTGTCGCTGCGGGTATGGAGGCGCAATTTTTGTAC
>bat_probe_1692
GTAGAGTTATGTTACATGCACCACCTTGAGTTGGGTTCTGGCTGTCATGTAGGTAGCGATATGGATGGTACCATGTACGGTAAATACGAAGATCAGCCGACATTACAAATTGAAGGTGCT
>bat_probe_1693
ATAGTTAATAGCGTACTTCTTTTTGTTGCTTTCGTGGTATTCTTGCTAGTTACACTAGCCATCCTTACTGCGCTTCGATTGTGTGCGTACTGCTGCAATATTGTTAACGTGAGTTTAGTA
>bat_probe_1694
AGAAGTTCCTCAACTTAATCCTGCTGCTCCTGTGTTTACACCTCCTGCTCAGGAACTTCCTGTTGAGCTTGAAATGGTCGATGAAGTCTTTGACATCGATCCTCTTGGTGACTCTGTTGC
>bat_probe_1695
CGTTGATGGCGTTCAACTAGATTCCTATTTTGTTGTTAAGCGCCATACTGAGAGTAATTACTTACTTGAGCAACGCTGTTATGAAAAGCTTAAGGATTGTGGTGTGGTTGCACGCCATGA
>bat_probe_1696
TCTATGTTTTTGTCAGAGCTTTTGTATTATACATCTAGCTATTGGATAAAACCAGACCTAATCACTGCTGTGTTTGTCTTGTTGTTTGGAATAGCTGTCATGCTTACACTTACTATTAAG
>bat_probe_1697
GTATTGATGCTTTCAAGCTTAACATTAAATTGTTAGGCATTGGAGGCAAACCATGCATAAAAGTTGCTACTGTTCAGTCTAAAATGTCTGACGTGAAGTGCACTTCTGTTGTACTACTTT
>bat_probe_1698
AGTTGATGGCAGACAGCTAGATGCCTATAGTAAGTTTTGTCAGTTGAAAAATGCCATTTACTTTTCACCTAGTAAACCTAAGTGCGTGTGTACCAGAGGACCAACTCACGCATCTATAAA
>bat_probe_1699
TTTTTGGGTTTAGCAGCTGAATGGTTTTTGGCATACATGTTGTTTACAAAATTTTTCTACTTACTTGGTCTCTCTGCTATAATGCAGGTGTTCTTTGGCTACTTTGCTAGTCATTTCATC
>bat_probe_1700
GTAGCTTACCAAGTTGCTTCACGCTACTTTGAATGCTATGACGGCGGCTGTATTACATCCAGAGAGGTTGTTGTTACAAACCTTAATAAGAGTGCTGGGTGGCCACTTAATAAGTTTGGT
>bat_probe_1701
TATCGTGAGTTAGGTGTTGTAATGAATCAAGATGTAAAACATCACGTACAACGCCTCTCTTTAAGAGAATTACTAGTTTATGCTGCTGATCCAGCTATGCATGTTGCTGCTAGTAATGCA
>bat_probe_1702
TGGAGATTGTTTTGGCATATGTGCTCTATACACCTTTGTTACCTGGTGTTGGTATATTTGCCGTTATGCATACCTTGCTTAATTGGTTTCCTAATATGCTAGGTTCTAGTTGGCTGATGG
>bat_probe_1703
TTGAATATGGATACAGGTGTGTTTATTCAAAAGTACGGTCTCGAAGACTTTAACTTCGAGCACGTTGTGTATGGTGATGTTTCAAAAACTACTCTAGGCGGTTTACACTTGTTGATTTCA
>bat_probe_1704
CTTGCTTCATGTCTAGTTTATAATATGCTTCAGTCTTTATATGTTGAAGGTAGACGTTACAAGTTTTCTATTCAAGGCACTGGTAGAACTAGAGCCCAAGGTTGGTGCTTGGTACAACTA
>bat_probe_1705
AATTGGTTTGACCCAGTAGAAAATGAGGACATACACCGTGTATACGCTGCTTTGGGTAAAGTAGTCGCAAATGCAATGCTTAAGTGTGTTGCTCTTTGCGACGAAATGGTGCTTAAAGGA
>bat_probe_1706
GAAGCCTATTATGAGGTTACTTCTGTTGAAGTTCGTAAAGGTTATGTTTATTGTTACTTTGATCATGATGGTCAACGTAGTTATGAACGGTTTCCTATGGATGCTTTTACAAATGTTAAT
>bat_probe_1707
GCAATACTTAAATATATTACTGCCCTTAGATCAAAGCTATATGCATTAGTACCTCTATGTTCTGGAGTAATCAAAGATCCGCTTAGACGAGCCTATATGGAAGAGCTAGAACATATGTGC
>bat_probe_1708
TCATATGAGGAGCAGGATGATCTTTATGCCTACACAAAGCGCAATATCCTACCAACTATGACACAACTTAATCTTAAGTATGCAATTAGTGGAAAGGAACGCGCTCGTACTGTAGGTGGT
>bat_probe_1709
TCTGTGGATAACATACTAAGCCTTGCTCGTGATGGAGTTGTACCACTTTCTATAATACCTGCAGCATGTGCTACAAAACTTACCATAGTTGTGAGTGATTTTGAATCATTCAAGCGCATC
>bat_probe_1710
TGATAACAACAACTGTGACACATTAAAGGAAATACTTGTGTTACGTGGTTGTTGTACATCGGACTATTTTGACAGAGTTGATTGGTATGATCCGGTCGAAAATCCTGATATTATTAGAGT
>bat_probe_1711
TCACCAGTTAGTTTTGACAGAGCAGTTTTTGCAAACTACCATGCCCAAATTTAGCATTAGTTGCGAAACATATATTTGTGATGTTAGCAAAGCATGCAAAAATTTGTTATTTAGGTATGG
>bat_probe_1712
GTCAGTAAAGGAATCTACCAAACATCTAACTTCAGAGTTTCACCAACTCAAGAAGTTGTTAGGTTCCCCAACATTACAAACCGTTGTCCTTTTGACAAAGTTTTTAATGCTACTCGCTTT
>bat_probe_1713
AGGTTTGATGTTAGTATGCCTGGCAGTCATAGCTTGTTCTGTACTAGAGACTTTGCCATGCGTCATGTCAGAGGTTGGTTAGGAATGGATGTGGAAGGTGCACATGTCACAGGTGATAAT
>bat_probe_1714
TTTCTTTAAGTTTAATATAGAAGGTGTTATGACACCTCATGTGTCGCGTGAACGCCTTACTAAGTATACAATGGCGGATTTAGTATATAGTTTGCGCCATTTTGATAACAACAACTGTGA
>bat_probe_1715
TGGGATTATGAACGTAGCAATATTTATGGTACTGCTACTATTGGTGTATGTAAGTACACTGATATTGATGTTAATTCAGCTTTGAATATATGTTTTGACATACGCGATAATGGTTCATTG
>bat_probe_1716
CCTTGCAAAAGTTTGCACTTATGCCATCTTTGCTTACTCACCACAGCTTACACTTGTGTTTCCGGAAGTGAAGATGATACTTTTATTATACACATGTTTAGGTTTCATGTGTACTTGCTA
>bat_probe_1717
TACCGTTGTCGTTGGCCCTAGATGTGTTAGAGTAGGGTATGAATGGGATCCACCTCGATTTGAGTGTGAACCCAAACCCCTCCCCTCACATTTTAGCGCAGGACAATGGTGTATTCTTAC
>bat_probe_1718
GTAATAAATATGAAGTTTTGCCCGTTGAACCGCTTCCTGCTGTTTGTACAGAGGAAGTCGTTGTCACCGAAGCTAAGGCTACAGTACCTTTGTATGGTTTGAAAGGTACTATAGTGCTGG
>bat_probe_1719
AAGCTTTCGGTGAAGGCACTAATAATTTGACAATCCCACACCAATGTCAGGGAGGAGGTTTGTTCAAACAATTTCAAGGCCCTAATGTGTTAATTGGCTGCATTAAGTTTACAGCATGGA
>bat_probe_1720
CAGACTTATCATCCTAATTGTGTGGATTGTTATGATGACCAATGTATTGTCCATTGTGCCAACTTTAATACTCTGTTTTCCACCACTATTCCTGCGACTGCTTTTGGTCCATTGTGTAGG
>bat_probe_1721
AAGTATTTTGATTACCATATGTCTATTTTTAGTATGGACATTCAGGGTTGTTTCAACATTGTGGCTTGTATTCTCGTTAATGCGATTCACACATGGAGATTTGTCAAGACAGGCACTGCT
>bat_probe_1722
AACAATTACCTTGGCTTTGGATCTTTATGTTTTTCCAATAAGCCTAATGGTGGTTGTATGATGAGTGTTGTTGCTAAAGGCTACTTCGGTGAATTTCAGAAAGTTGGTGTTTTGTACGTA
>bat_probe_1723
AGATCTGTAAGTGGTCTTCGCCTGTTGACTTTAATGCACCCTCAGCTATTTCTAAAGTCAGTAGTTGCATAGTTGATTTTAGAACCACCGACAAAATTAACCGTATACTTGGCTTCACTG
>bat_probe_1724
ATTCAGCGTATGGCTGAACAGGCTGCATCACAGATGTACAAAGAGGCTCGTGCTGTTAATAGGAAGTCTAAGGTTATAAGCTCTATGCATGCATTACTTTTTGGTATGTTGCGTAAGCTT
>bat_probe_1725
GGATACAGCTGCTTATAGAGAAGCCGCTTGTTCACATTTGGTGATGGCCTTAGAGAAATATTCTAATGGTGGTGGTGATACTATATATCAACCCCCACGGTGTAGTGTTGCCTCTGCGGC
>bat_probe_1726
ATCGCACCTACGTGGCCTTTGGAGGAGCCATTTGGTCACCTATTGGTGTTGTCAACAACGTAACTGTGTGGGTTCCACGCATTTACTCTGACTTAACAGACAACCATACTGGTGCAGTAG
>bat_probe_1727
GCGAAGGGTGTTACATTCCTACTCACATTCAATTCTAACCCAATGCAACTTAATATTCCATCCACCAGCATCGTTAATAAGCGAGCTGCTGGTGTGGGTAGTAAGTTCTTTTGGTGGGTG
>bat_probe_1728
TTTTAATAATCTTGCTACTTGCGATTGGAGTAATAGTAAAGATTACGTTTTAGCTAACACTGCAACTGAACGTCTTAAATTGTTTGCTGCAGAGACTTTACGTGCTACTGAAGAGAATGC
>bat_probe_1729
AAGCCAGCACCGTTCTTCTACTATGATGACGGTCCATGTGAAGTTGTTCATGATCAAGTTAATTATGTTCCTTTGAGAGCCACTAATTGTATTACCAAGTGTAATATTGGTGGTGCTGTA
>bat_probe_1730
TTGTTGCACTTGGTAAGACAACCATAGGTAATCCAGATGATGCCAATATGGTAATTACTGCCGTATTGACACATGCTACTGTTAATGCCAAGCGTGTTACTACTACGGTTTGTGACACTT
>bat_probe_1731
TTTAGTAATATGCAACCCTTCATTGTTATGGTCTTGTTGCTTATATTTGGTGACAACTATTTGAGATGCTTCTTGCTGTACTTTGTTGCACAGATGATAAGCACTGTTGGTGTTTTTCTA
>bat_probe_1732
GTGCGTGGTTGGATTGGCTTTGACGTTGAAGGCACTCATGCCTGTGGCCCTAATGTTGGTACAAACCTACCCTTGCAAATAGGGTTTTCAACAGGTGTTAACTTTGTTGTTACACCGGCA
>bat_probe_1733
TGTCTGTTATAATAGTGAGTATGCATCTCTTGGTTATGTTGCTGACATTAGTGCATTCAAGGCTACTTTGTACTATCAGAACAATGTGTTCATGAGTACTGCTAAGTGTTGGGTTGAACC
>bat_probe_1734
ATGTACGCTGTGTCAGTATTGCTGCTTGTTCGTTTAGCATTGTTACTGAACCTATTGCAGTGAATGTTACCACTGTGAACGGTGTTATAACTAGTTACCAAGTTTGTAATAGTTGTGTCG
>bat_probe_1735
GGTTTGGAAAACTTTGCTTTTGAACACATTGTGTATGGAGATGTCTCTAAAACCACATTAGGTGGTTTACACTTACTTATTTCTCAGGTTAGGTTGAGTAAGATGGGCATTCTTAAGGTC
>bat_probe_1736
TGTTACTGACCCAGCACTTCTTGTTGCATCCTCACCTGCACTTGTTGACCAACGTACCGTTTGCTTTTCTGTTGCGGCACTTAGTACTGGTCTAGTCAATCAAACTGTTAAACCAGGCCA
>bat_probe_1737
TTACCTGACAATAGCAGTGCTATTGTTACTGGTTACCTTCCTGACAAATGGCATTGCACTTCTCGTGTTAATCATGACAATGTGTCTTTCAGTGGCAAAGGTTTCTTTGTGCGTGACAGT
>bat_probe_1738
ACTTGCTAATAGCATCTCTCCAGAAAAGTTGAAAAGTTATGCTGCTAGCTATAATAGATATAAGTATTATAGTGGTAATGCAAATGAAGCTGATTACCGTTGTGCTTGTTATGCATATCT
>bat_probe_1739
AATGTTGCAAAGAGTGTTCTTGACAAAGACGTAGCTGTTGCTCGTCGTCTTGAACGCATGTCTGAGATAGCTATGACCACTATGTATAAGCAAGCTCGTGCTGAGGACAAGCGTTCCAAG
>bat_probe_1740
AGTGAGTTCATGAATACTGTTAAGAATATCATTTCTATCGGCAGTATCAAATGTTACCACTATGGCTTTGTGAAACCTGTTCTAGTGATAAAAGACGTCTTTTATCGCATCTATGATGCT
>bat_probe_1741
TTAAGAAAATTTACCCGGCTTTTATGCTAGGTCATTCTGTTGGTAATTACACACCCACTAATATCACTGGGCGTTATTTTAACCACACACTTGTCATCCTGCCGGATGGTTGTGGTACAT
>bat_probe_1742
CACCTTTATGCTTAGGTTTAATGAAAATGGGACTATCACTGATGCTATTGATTGCGCCCAAAATCCACTTGCTGAATTAAAATGCACCATTAAAAATTTTAATGTCAGTAAAGGAATCTA
>bat_probe_1743
ATAGCCAAAGTTCAGTCAAAAGATGACGTTGCCACCTCTGGTAATGTCCTCGTTGATGATCCCGAAGACCGTTTGGACCCATGTTATTTTGGTAATGATGGTCCTTTTGCCACCAAGTTT
>bat_probe_1744
TGTACTCTAATGGCGGTTTTTATTTGAAACCTGGTGGTACAACATCTGGTGATGCGACTACAGCATACGCCAACTCTGTTTTTAACATTTTTCAGGCTGTTAGTGCCAACATTAATAGAC
>bat_probe_1745
CGTGAGATCTCCTCGGATGCTTATGCTAAGTATTTGGCTATGTACAATAAGTATAAGTATTATAGTGGCCCTATGGATACTAGCGCTTATCGTGAAGCTGCTTGTTCTCATTTGGTTATG
>bat_probe_1746
AGCCACTATGTTCTTAACATAGATTGGTTGTGGTTTGCATTTGAGACTGGTTTGGCATACATGCTCTATACCTCGGCCTTCAACTGGTTGTTGTTGGCAGGTACATTGCATTATTTCTTT
>bat_probe_1747
TTGGCTGAGCTAAAGTGCACACTCAAGCTGTCTGATGTAGGTAAAGGCATTTACCAAACGTCAAACTTCCGAGTTCAACCTACTGTTGACGTTGTGCGCTTTCCCAATATTACTAACTTG
>bat_probe_1748
AAATGAGTGGTGCTGTGTTTCGCTTTATGCCTACTCGTGATTCTTTTAACTATGGTGCTTGTCCTACTTGTAGGAGTGTCATGGTTTATAAGATTAAGAGTATGCAGGGTACTGGCTTCT
>bat_probe_1749
GACGTCCTCTACCAACCACCACAAACTTCAATCACATCTGCAGTTTTGCAGAGTGGTTTTAGAAAAATGGCATTCCCGTCTGGTAAGGTTGAAGGGTGCATGGTTCAAGTCACTTGTGGA
>bat_probe_1750
AGTAGTATTTTGCAAAGCGTTGCCTCTACGTTTGTCAACATGCCTTCGTTTATTGCGTATGAGACTGCTCGTCAGAACTATGAGGATGCGACCAATAATGGTTCTTCCCCACAGCTCGTC
>bat_probe_1751
AGGTCATTTTACGAGATTCTATGACTTCTTGCGAAGCCAAGGTTTCTTTGAAGAAGGTTCTGAGTTAACTTTAAAGCATTTCTTTTTCGCTCAGAAGGGTGATGCAGCTGTTAAAGATTT
>bat_probe_1752
CGTGCACTGCCCAATATGATCCGCATGATTTCCGCCATGATTTTGGGTTCCAAGCATGTCACTTGCTGTGATTCTTCTGACAAATACTACCGTCTCTGTAATGAGCTCGCTCAGGTTTTG
>bat_probe_1753
ATTACACCTTGAGTCTAATAGTAAGGCGTGGTCATATTGTGTTAAGTTACACAATGAAATTTTGGCTGCGGTTGATCCTACAGAAGCTTTTGAAAGATTTGTTTGTCTTTTTGCAACGCT
>bat_probe_1754
TCAGGTAGTAGGGGTGTTTATTACCCTGATGACATTTTTCGTTCCAATGTTAGTGTGTTGGTGACAGGACGTTTCCTTCGCTTTAACACCACTCTTACGTGGTACAATTCATGGAACCAG
>bat_probe_1755
AATTTCTTATAGGAGCTTGTGGTTGTCTTGCAAACATTGTTTGCAAACCCACTATTATCCTTTATAGGAAATTTAAGTACGAATCACTTTTGAACGAACAAGAAGACATTATTTAGGATG
>bat_probe_1756
ATTACTGGTGCCTGTAAGACTGTCGTTATTGGCGGTCTTGAGTTTGCATACTATTGTTTTGCAAAACCTGCCATTGCACTCGGTGATATTTTTGTGCGCGTTTCTAAGAACGCTCTTAGT
>bat_probe_1757
TGTCTATCAAATAGTTCAGCGCTATTTTGGTATGTATGAGGGTGGTTGCATAACTGCTAAAGAAGTTATTGTTAACAACCTCAATAAGAGTGCTGGTTATCCTTTTAACAAGTTTGGTAA
>bat_probe_1758
ACCTCTGTGGGTCACTACCTGCATGTACGCGTGAAGGACAACCTATTATATAAATATGACTCCGGTAGCTTGAGTAAAACTTCTCATATGAAGTGCAAGATGACCGATGTCTATTATCCT
>bat_probe_1759
TTAAGATCGTACAAATGCTCAGTGACACGCTGAAGGGATTATCTGACAGAGTCGTGTTTGTCCTTTGGGCTCATGGCTTTGAACTTACATCAATGAAGTATTTTGTCAAGATTGGACCAG
>bat_probe_1760
TGGTTATCCTTTTAACAAGTTTGGTAAGGCTGGTTTGTATTATGATTCTTTGTCATATGAAGAGCAGGATGACTTGTATGCTTATACAAAGCGTAATATCATACCTACTATGACCCAGCT
>bat_probe_1761
TGTTTGTTTATATTGCAGAGCTCACGTTGATCATCCTAGTATTGATGGATTCTGTCAGTTTAAAGGCAGGTATGTCCAAATACCCGTAGGTACTGTTGACCCTATACGGTTTTGTCTTGA
>bat_probe_1762
TTAAGAGGCATACTATGGAGAATTATGAACTAGAGAAGCACTGTTACGATTTGTTACGTGACTGTGATGCTGTAGCTCCCCATGATTTCTTCATCTTTGATGTAGACAAAGTTAAAACAC
>bat_probe_1763
ACCTGGTTGAGAGGCTCATTGCTTGTGAAAATCCATTCATGGTTAACCAATTGGCTTATAGCTCTAGTGCAAATGGCAGCTTGGTTGGCACAACTTTGCAGGGCAAGCCTATTGGTATGT
>bat_probe_1764
TTAAAGATTGCTCTAGAGAAACTTCTGGCCTCTCACCTGCTTATGCACCAACATACGTTAGTGTTGATGACAAGTATAAGACGAGTGATGAGCTTTGCGTGAATCTTAATTTACCCGCAA
>bat_probe_1765
AAGGCAGTCTTTATTTCGCCTTATAATTCACAGAATGCTGTGGCTCGTTCAATGCTGGGCCTTACTACTCAGACTGTTGATTCCTCACAGGGTTCAGAATACCAGTACGTTATCTTCTGT
>bat_probe_1766
ACAACAACATCAACTGCATTGGGCAAGCTGCAAGACGTTGTCAACCAGAACGCTCAAGCATTGAACACACTTGTTAAACAGCTTAGCTCCAATTTTGGTGCAATTTCAAGTGTGCTAAAT
>bat_probe_1767
CTGTTACTGCTAATGTAAACGCAATCCTTTCAACTGATGGTAACAAGATTGCAGACAAGTACGTCCGCAACCTACAACATAGGTTATACGAATGTCTCTATAGAAATAGAGACATAGATT
>bat_probe_1768
TGGAACACGAGCAGTCCGTATATAACGTTCTTAAGGATTGTGGTGCCGTCGCTGCTCACGACTTCTTTGTTTGGAAAGACGGTCGTTCTGTTTATGGCAATATAGCACGTCAAGATCTTA
>bat_probe_1769
AACATTCAATATTAGTGATGCCTATTCTACTTTGGTACCATATTACCAGATGATTGGTAGGCAAAAGATTACCACTATTCAGGGTCCTCCTGGTAGTGGTAAATCACACTGTGTTATTGG
>bat_probe_1770
AGTCCATATATGACGAACTTAAACATTCTAATGCACTAGCCCCACATGACTTCTTTACTTGGAAAGAAGGTCGTTCTGTGTATGGCAATATTAGTAGACAAAACCTTACCAAGTATACTA
>bat_probe_1771
CTTCTCACAGTGTTTTAAGAAGGTTGGTGGATCTGCTGTTACATTCTCTGAAAAAGTTGCTGTCAAACAAATTGACCCTGTTTACAAAGTAAAACTTGTTTTCGAGTTTGAAGATGACAC
>bat_probe_1772
ATTGTCCTTAGGGATAATAATTGGTCTAGTTTATTTAAGTTACATACTGTTGAATCTGGAGACTTACAGGTTGTAGCTAATGGTGGATCTGTTACAAGAGGAGCCCGTGTTCTTCTTGGT
>bat_probe_1773
CACGAGGGTTGGCGTGGCATCATTCGTAATGCAAAATCCTTTGGATTCACGTGCTTTATCTGCACTGATCAATCCGCAAACGCAAAACTTCTCAAGGGAAGGGGTGTGGATCTTACTAAG
>bat_probe_1774
CTCTTAACAAACTGGGTAAGGCTAGTTTGTATTATGAGTCCTTATCTTATGAAGAGCAAGATCAGCTTTATGCTCTTACGAAGCGTAATATCCTACCTACTATGACTCAGCTTAATTTAA
>bat_probe_1775
TAATAGTACTGTCATGCATTTGTCTAATTATAGCTTGTTTGATTTACAGAAGTTTTCGCTTAAACTTAAAGGTACGCCTGTTATGAGTTTAAAGAATCAACTTTTGAACGAACTTGTTCT
>bat_probe_1776
CGCTCAGAAGGGTGACGCAGCTGTTAGAGATTTCGATTATTATAGATACAACCGTACCACTGTTTTGGATATTTGCCAAGCACGTGTTGTCTATCAAATAGTTCAGTGCTATTTTGGTAT
>bat_probe_1777
AAATGGCCATTTCTGGTATTTTGCATAATGTGCGTGTTCTTAAGGCTAAAGATTGCACTATTGCTGCTGAAGATATCCTTGTTGAAATGACTGTTTTTGACAGCTTTGAAATACCTATTC
>bat_probe_1778
GTACTTTATCTATGATGAAGAAGGTGGAAATGATTTTACAAAAGTCGTTATGGTTTCCCAGTATTCAATTGCTGCTGAACAGCTTTGTGAAAATGTGGGACAAGTGGCTGTTCTTAAAGA
>bat_probe_1779
TTTACAACAAGGATGTTGCATGTATTGGCAAGTTTCTTAAGGTGAACTGTGTTCGCTTCAAGAATGCCGATAGAAATGATGCTTTCTTTGTTGTTAAACGTTGTACTAAGTCCGTCATGG
>bat_probe_1780
AGTGAACAAGCCATATCTATCTATAGTGTCTTCAGTCATCTTTTGCTTTGTGCAGCTTGTTATGGTTATCTGGTTTGTTCTGTGTGACAATGTCCTTATCAGCATAGTTGCGCAGTGCTT
>bat_probe_1781
GCCGCTGTCTATCCTATAAATAAGGTAGCCTTCGGCTTTGCCATAGCTTTTGCTTGCATAACTGCGCTCATGTGGCTCAGTTATTTTGTAAGCTCGCTCAGATTACTTTGCAGAACTGGT
>bat_probe_1782
TCAGGTGTGGTTGTTTACATAAAATTTAAAGTAGGCAATCACAGAGTGCAAAATGCAAATGATGATGACGGACAATTGGCCATGTTTTTGGCTTAATTTCAGTAACAGTAATTTTTAATA
>bat_probe_1783
TAACAGTAATTTTTAATATTTCATTACTTGTTGTATATATTGTTTAATTTAACGAACCAATTATGTCTGGACGTCGCACACCGCGAAACCAGCCACAGGTTTCTTTTAAGAATGAATCAG
>bat_probe_1784
TGCTGAAGGCATCCCTAAAGGCTTCTATGCAGAAGGCCGCAATTCCAGGGGAAATAGCCGCAACAGCTCTCGCAGTTCTAGCAGGGGCAGTTCTAACGCTAACTCTAGGAATCAATCCAG
>bat_probe_1785
CTCTAGGAATCAATCCAGATCAAATTCTCCAGGCCGTGGATCTGCACCTCCAAGTGGCGGTGAACCATGGATGGCTTATTTGATACAGAAATTGGAAAACCTTGAACAGCGCGTTGACGG
>bat_probe_1786
TACATTAAGTGGCCATGGTATGTGTGGCTAGCAATTTTTCTTGCCGTTATACTATTTTCTTTCTTAATGCTTTACTGTTGTTGTGCTACAGGTTGTTGTGGTTGTTTTAGCTGTCTTTCT
>bat_probe_1787
AGAATGCTGTTAATGAGCAGGGTAATGCACTTTCCCACTTGACCAAACAGCTTGCTTCTAATTTCCAAGCGATTTCTGCTTCTATTGAAGATTTGTATGTTCGCTTGGGTCAGGTTGAGG
>bat_probe_1788
TATCCTCTTAACAAATTAGGTAAAGCTAGTTTGTATTATGAGTCTCTTTCATATGAAGAACAGGACCAGCTTTATGCTCTCACAAAGCGTAACATCTTACCTACTATGACACAGCTTAAT
>bat_probe_1789
TTTGATAAACCAAGATTCCATAACGCACTACCCAGCTCTTAAGATGGTTCAAACACATCTTAGCCACTATGTTTTAAACATAGATTGGTTGTGGTTTGCACTTGAGGTTGGTTTAGCATA
>bat_probe_1790
GCTTTCTCATCACTCTGACTTAGAAGTGACAGGTGACAGCTGTAATAACTTCATGCTCACCTATAACAAAGTTGAAAACATGACGCCCAGAGATCTTGGTGCATGTATTGATTGTAATGC
>bat_probe_1791
ATGTACAGCAATAGGTTGGTTGTATAATTGCTGGACAGGTAGTGCAGACACCATTGCTATAAGCTATTTAACGTTTATGGTTTCGGTCTTTACTAATTATACTGGTGTTGCATGTGTGTC
>bat_probe_1792
ACAAATTCGATCTCGTCATATCAGATATGTATGACGGTAGGATTAAACAGTGTGATGGTGAAAATGTCTCTAAGGATGGTTTCTTTACTTACATCAATGGTGTAATTAATGAGAAACTAT
>bat_probe_1793
TTGTTGAGTTTTATGACTGCATTATTAATAGTGATAGTACTTTTCAGACCACTTTTCAGCCTTATTTGGACCTTAAACCATCTGTTGATGCGTATTTAGGTCCTGAGATTGTACGAGCTG
>bat_probe_1794
GTTCAGAATACCAGTATGTCATCTTCTGTCAGACAGCAGATACTGCACATGCTAACAACATTAATAGATTTAATGTTGCTATCACTCGTGCACAAAAAGGTATTCTTTGTGTTATGACAT
>bat_probe_1795
TAGCCACAGTTGTGTTTGCAGTAGTTCCTAGCGATGGCGACGTCCAATATGTCAAAAATGTCAAGCGTACTATTTCCAAACTGTCAAAACTCAAGGGTTCTTCAGTTTGTTCTTTTAGTA
>bat_probe_1796
CATGGCATTTGGGTGACCGGCGATCCACGTACGCGTGCTATTGCCTGGTGTCTATCCCGCATTTCTGCCGAGATGAGCTTCCCCTCCTACTCAGGTTTTATCAGATTGGTTTGCCATAAA
>bat_probe_1797
TAGCTTTTGAACTTTATGCTAAGCGTAAGATTGGTAACTCTCCTTCACTTACTGTGCTTAGAAATTTGGGTGTTACTTGTACTTACAAATTTGTTCTTTGGGATTATGAAGCTGACCGTC
>bat_probe_1798
GAAGTGTTGTATGTGTAATAGACGCGCTGCAGCGTACTCTTCACCTCTGCAATCTTATGCCTGCTGGTCTCATTCCTGCGGTTATGATTATGTCTACAACCCCTTCTTTGTTGATGTTCA
>bat_probe_1799
CTTTCTCACTTCGTCAATTTGGACAATCTGAGAGCTAATAACACTAAGGGTTCATTACCTATTAATGTTATTGTTTTTGATGGCAGATCAAAATGCGATGAATCTGCTGCCAAATCTGCG
>bat_probe_1800
GTATCCTGAATTTTCTGTTGTCTGTAGATTTGATACTCGCTGTAAATCAGCCTTCAATTTAGAAGGCGTTAACGGCGGTTCACTCTACGTCAATAACCATGCATTTCACACTCCTGCATT
>bat_probe_1801
TAGTTTAGGTGATGCATCTCACTGTTTAGAAGTTCTTCTAAAAGATCTGCATACCATGTTTATCACTTGTGATGCCACTTGTGGTTGTGGTAGCAGTAGTTATGAACTTAGTGGTTCTGT
>bat_probe_1802
GTTAGTCTTGATGGTCGTAATGTTGTTGATGTTGATGTCGCAGCAGACCAGACTATTGGTGAACAACTCAATGCATGTACTACTGATAATGTTATTATTTCAGATAGTGTTGTAACTGAT
>bat_probe_1803
GCTATTTACTATGCTCAATTAGCATGTAAGCCAATACTCTTAATTGATAAGCGTATGGTAGGTGTTGTTGGGGATGATGCCACAATTTCTAAAGCTATGTTTGAAGCTTATGCACAAAAT
>bat_probe_1804
GCAAAAGAGGTCGTTACACAATCCCTATTAAGGATGAACTTTAGGTTAGGTTGTGGTTTGAACGAACATGAATGTTTTAGCAACTTTATGTTTTCTATCTCTCTTCTCTCCACTTTTAGG
>bat_probe_1805
GGATAACCAGGATTTAAATGGACAATGGTATGATTTTGGTGACTTTATAGAAGGACCAGCAGGCGCGGGTGTAGCTATTATGGATACATATTATTCACTTGCTATGCCTGTTTATACTAT
>bat_probe_1806
TTTTGGCAGTGTTGAGTTTTACCAGGGTGATGTTAAGGCGTTGTCTGCACTTCCTTGCGACTTTGTGGTTAATGCTGCTAATGAAAATTTGCAGCATGCCGGTGGTGTCGCTAAAGCTAT
>bat_probe_1807
GTTGGATAATTTTGTTATATGTCCTAGGCATGTTATGTGTTCTAGGGATGAGTTAGCTAATCCTGATTACCCTCGTTTGTCTATGCGAGCTGCTAATTATGATTTTCACGTGTCTCAAAA
>bat_probe_1808
ATGGCACAACCATCTGGTATTGTGGAGAAATGTGTTGTTCGTGTTTGTTATGGCAACACTGTGTTAAATGGTTTATGGCTTGGTGATATTGTTTACTGTCCACGTCATGTTATTGCATCT
>bat_probe_1809
ATAATAAGTGTTGGTATGACCCTGTTGAAAATGAGCACATACACAAAGTTTACGCTCAATTGGGTGTCATAGTAGCCAATGCCATGATAAAATGTGTTAGGCTATGTGATGCAATGGTTG
>bat_probe_1810
CTAGGTATGTTAATGCTAATATTGCTAAGTCCAGTGCCATTAATATAGTTTGGCGCTTTAGTGATTTTATAAAGTTGAGTGAGTCTTTGCGTAGGCAAATTCGTATTGCTGCTCGTAAGA
>bat_probe_1811
TTGGGTGTTATACCCCGCACAGCAGCTAATAAGTTAATGTTGGTTGTGCCTGATTACAGTGTGTTTTCAAGCACTATAACATTACCAGTTTTGACTTATGCGGGCAGTGCATGGGATGTT
>bat_probe_1812
TTAGATTTGGTTGCAATAATGTTTCTTGTCTAATGTGTTATAAACGTAATGGCGCCACTAGAGTTGAATGTTCTACTATAGTGGCTGGTGTTAAGCGCAGTTTCTATGTTAATGCTAATG
>bat_probe_1813
TTGTACTTTTACGCGAGAACCATCTCAGTAAGTTGTTAGGTCTCAAAGTCAGTAAGGAGACTCTTTTGATAAACAAGCTTAATCCGTGTTTGTTGAAGAGTTTCAGTATTACAAAAACCG
>bat_probe_1814
GACTATGCTTTTGAGCACATTGTTTTTGGTGATGTGTCTAAAAACACACTTGGTGGTCTTCATTTGCTCATATCTCAAGTACGTTTAAGCAAAATGGGTGTGCTCAAAGTTGAAGACTTT
>bat_probe_1815
TGTTGGTGAATTCGTGGACCTACCTGATTACTTCATCTACGATGAAGAAGGTGGTCATGACTTAACTAACACTGTTATGATTTCTCAATGGCCAGTGTTTGATCCATCAGCACTACAACT
>bat_probe_1816
GCAGCTAATGTAAATCTCCACCATGGAGGTGGTGTTGCAGGTGCATTAAATCGTGCCACTAACAATGAGATGCAGAAAGAGTCATCTGCTTTTATTAAGCAGAATGGCCCTTTAAAGCCT
>bat_probe_1817
TATCTATGACATTTGCGAAGGACTTAATGAAGTGCTTGGTAAAGTCATGTCGCCTTTTCAAGTAGAAGAAGACACAAACCTTGATGACCTAGCTGTTGTTGTGCAGCAAGCAGTGGTAGA
>bat_probe_1818
CTGACAACATAATTCTACACACCACGCAAGATCTTGGTCTTTGCGCGTTTGGTAAGTTGCTAGATGAGCAGGCCTGTGGTGCATTGTCAGCTTCTATTGATGCTTATAAGCAAAATACGG
>bat_probe_1819
TGCGTACTGAGGATGGTATCTTTTACCGCTATGTCCGTGAAGGAGGCGTATTGCTTAAACCTTTCAGACTACGTGGTGGCGGTACACCCAAAGTAACTTTTGGTGATGAAGATGTGCACA
>bat_probe_1820
AAATCATTAAAAAGCTTGATGATGCGTCAGAAAAGTTTTTCAGTTTTGGTGATATTGTCTCCAAGAATGTTTGCAACTCGATAATATGGTTCTTCACCATGTTAAGTATCATCTTTAAGG
>bat_probe_1821
CCAATATCTATGATGCACGTGTTTGCGTTGATGGTTTTGGCGTTACTAGTATTACTACTGGTAATGTTAATGTGATCCTGCTTCACGATGTTAGTTACGGTCTTGTAGAGACTGTGCCTG
>bat_probe_1822
GTGGACGTTCGGCTATACGTTTTGTTTCAGTTCAGCAATCACCATGGGTTTTAATGTCCCATGTCCCCACGACTACTCCGCTAGAGCCAAGTGGTCATTGGACTGCAGCTATAGTTTTCA
>bat_probe_1823
TTGTCTTACAACTCTGTTTTAGACTTGAGTAAATTTAATTGCAAACACAAAGCAACTGTTGTTGTGCAATTAAAAGATAGTGACATCAACGAGATGGTGCTCAGTCTTATTAAGAGTGGT
>bat_probe_1824
CGCAAGTATATTGTCAAAACTAGCAAGGCTAAGGGTTTGACTTTCTTGTTGACAATTAATGAAAATCAAGCAGTTACCCAAATACCTGCAACTAGCATTGTTGCTAAGCAAGGTGCTGGT
>bat_probe_1825
TGTGATTAATACGACGAGTAATAGGTATGTCTTTCCCCTACAGGGTGTTGCTGAGCATGTTGTTATTTTAACAACTAATGCAGGCGTGTCATGCAATGGAGTCTTCCAGCAGGGCGCCAT
>bat_probe_1826
TTTCTACAGATTGCATGCTGGTGAAACATTTTGGCGTTACAATTTTGATATAACTGAAAGCAAGTATTCTTGTAAAGAAGTTCTTAAAAATTGTAATGTTTTGGATGATTTCATCGTGTT
>bat_probe_1827
AAGCTATTTATAGATGCTTAGATGAGTAAGGCGCAGTGCATGTCGCTGTGTCTACTCTTATACAGAATGAAATCCTAGTGTACAGTGGTATAAGTAAACTGTGCATTCGCTATGTTTAAG
>bat_probe_1828
TTTTGTTGCTAATTTACAGTGTGATGATAAACCTATTGTTTACACTGTAGAATCAGTTAAACAACTTTGTATTGACAACAATGTTACTGTGGGTGTACATCCTATTCCTGAAGATGAATT
>bat_probe_1829
CTGTCGTTTATTGTTGACGAACCATCTGCTTTTGTTGATCCTTTTAAGTTTGAGTATTACGACCACGCTGGTGTTCGTGTGCTTAAGCAGGAGGTTAACAATTGTTGGGTCGCTTCCACC
>bat_probe_1830
AAAAGCCCAGGGCTGCTCCAGCTCAAAATGTTTCTTGGTTTTTGCCTATAGTGCAAACTGGTAAACAGGATTTACGGTTTGCTCGTGGTGAAGGTGTCCCTATTTCTCAGGGTGTTGACA
>bat_probe_1831
TGTGGTTCCCCTGGTTATAATCTTAAAAATGGCGAGGTGGAATTTGTTTATATGCATCAAATTGAACTCGGAAGTGGTAGCCATGTAGGTTCTAGCTTTGATGGTGTTATGTATGGTGGT
>bat_probe_1832
GAAATCCTGATACATAGTGGTATAAGTAAGCTATGTATACACTACAGTTAGGTATTAGGCATAACTTGCATTTAGTTAATCAGAGTTAGTCAAAGACCCTTAGAGGCGCCCCCGTGGAAG
>bat_probe_1833
ATCAGAAAAATTTGAAATTTGTCTCCCCTACATACCTTTTCTCTTTCAAGAGACTGGTTTGTGGAAAAACTTTTTAAATTCTTCTACTCACTCAGGCATACGAATTAGGTTATTATCTTC
>bat_probe_1834
AAACTTAAAATTTCTACCAATTTGTTTGAAGGTGACAAGTTTGTTGGTACATTTGAAAATGCAGCTTTTGGCACTTTTGTTATAGACATGCATTCGTATGAAAAACTTGTTAATAGTATT
>bat_probe_1835
GCGAGAAATTTCACCCGAGACTTATGCGCGTTATTTAGCTTTATTTAACAAGTATAAGTATTATAGTGGCCCTATGGATACAGCTGCATATAGAGAAGCTGCTTGTTCTCATTTAGTTAT
>bat_probe_1836
GCTATACCATTTTCTATAGCTGTTCAGTCTCGTCTTAACTACCTGGCATTGCAAACTGATGTGTTACAGCGTAACCAGGAAATCCTTGCTCAGTCATTCAATTCTGCCATGGGCAACATT
>bat_probe_1837
CACTTGTGCTACTACTAGGCAAGTTTTAAACGTCATAACTACTAAAATTTCACTCAAGGGTGGTAAGGTTGTTAGTACTTGGTTTAAATTTATGCTGAAAGTCACACTCTTGTGTGTTCT
>bat_probe_1838
GCCAACCTTATTGCATCTGACACTACTATCAATGGGTTTAGTTCTTTCTGTGTTGACACTAGACAATTTACCATTTCACTGTTTTATAACGTTACAAACAGTTATGGTTATGTGTCTAAA
>bat_probe_1839
AGCTCAAGATAGGTCAGTTGTTAGTAAGGTAGTTCAGTGCTGCTTGGATTTTAAAGTGTTTAGGTTTATGTTATGGTGTAAGGGTGGTAAGATTTCCACCTTTTATCCTCAATTGCAGGC
>bat_probe_1840
TGAACCTGTGCAGGAAGTACCAGTTCCTAGTGATGGCTATGTTGCTGTTGTTGATGGCTACACTTTCTTTACCGATGGCACTCATTACTTCCCAACTGGACTGTCACGGTGCTACACAAC
>bat_probe_1841
TTCCCAGACCGCTACATTTAGAGACATACACGTAGATCTGTTCTTTAAACGAACTTAAAATGTCTGATAATGGACCCCAAAACCAACGTAGTGCCCCCCGCATTACATTTGGTGGACCCT
>bat_probe_1842
AGCTCATGCATTGAATGTTAACAGGTTTAATGTTGCAATAACAAGAGCAAAACGTGGCATCCTATGTGTTATGTCTGACTCCAACCTCTATGAGTCTTTGAAATTTACACCTTTGGATGT
>bat_probe_1843
ACAACACCTCTTGCCCTGAGTGGATGGACGATTTTGAGGCGGATCCTAAAGGCAAATATGCCCAGAATCTGCTTAAGAAGTTGATTGGCGGTGATGTCACTCCAGTTGACCAATACATGT
>bat_probe_1844
TACTCATGTTTATTGCTACAAAGACGGTTTGTTTGAGGGTTCCAAACGTTATTCTGATTTGGTTCCTCATTCTAACTATAAAATGGAGGATGGTAATTTTGTTAAATTGCCTGAAACTCT
>bat_probe_1845
CTATCAACAGTAGAATTCCTGTAACAATTATCATAGAGGCGTCGCTGCAGTGCACGCACATTCAGATTGTTACAAGTGTTAGAATCAACACTCAACAGTCTGTTAATGTTAGCACTAACA
>bat_probe_1846
CACTACTAGTGTTACTGTGGAGTGGTATCGGGTATCTCCTGCATCAATGCAAGGTCTTACAAAGATAAATACTGGCAGCACTATTTTTGATAACAACTTTAGTGTAGTCAATAATAATTT
>bat_probe_1847
AGGTAGTTGTATAAAGAGTGTAGTGCGGCATCTAGGTGTTACTAAAGGCATATTGACAGGCTGTTTTAGTTTTGTCAAGATGTTATTTATGCTTCCACTAGCTTACTTTAGTGATTCAAA
>bat_probe_1848
GCTTAAAGATTTTGATGGTCCTCTATCTTGTGTGCATAACGTTTTTGACAATTTTAATGCTTGGCATGAAGCCCGTTATGGTGTTGTACCAATTAACAGACGTATATGTCCTATTGTGGT
>bat_probe_1849
TTTTTATTAATGTTTTAGCCTTTATACTTAACGTGGTGGTTTTGTGTCTTGAAGGACCATACCCTATGTTACCAAGTATTTATGCTATGACTTTTCTTTATGCAACGTGTTACTTTAGTA
>bat_probe_1850
TTTAGTACCACTCATGCGTAAAGGTGAACCATGGATTGTGGTTCGTAAGCGCATAGTGGAAATGCTCTGTGATACCCTAGATGGTATTAGTGACACTGTTACATTCGTTACATGGGCTCA
>bat_probe_1851
CATTGATTATGTTTTTAGGTGCACTAATAACACTAACGTAACAAGTTTTTATTCTATACCATTTGGTTATATTAAAACAGTTTACAGGTGTTTTGTATCCTATAATAGCACTAATGGCAC
>bat_probe_1852
GTCATTTCAATAAGGAGTTTTACGACTTCCTTTTGAAACAAGGCTTCTTTAGTGAGGGCTCTGAATTGACTTTGAAGCATTTCTTCTTTGCACAGAAGGATGATGCTGCTGTCAAAGATT
>bat_probe_1853
CATAAGCCTCAGCTTTCATTCCCACTCTGTGCTAATGGTAACATCTTTGGCCTTTATAAAAATTCTGCAGTTGGGTCCTTAGACGTTGAAGTTTTTAATAAACTTGCTATGTCTGATTGG
>bat_probe_1854
CAGGTGTTTTTGTTGATGATATAGTCAAGACTGACCCCGTTATTTTAATGGAACGTTATGTCTCACTGGCTATTGATGCATACCCATTGTCTAAGCATGACAATCCAGAATACCGTAAGG
>bat_probe_1855
TGCCCTTTTAATAGAGAAACTATTAATAACTACCTTACGTTTGGTCGCATTTGTTTCTCCACCTCACCTGCTGATGGTGCTTGTGAATTGAAGTACTATGTTTGGAACACCATTGGGGCT
>bat_probe_1856
TGTGACAAGACTCTTTATGACTCACTGAAATTCTTTGATATTCAGTTAACTGATCTGCAATCTGGTGATTTATGTGGTCTTTTTAAGGATTGTAGTCGTGTGGAAGAACCACTACCACCT
>bat_probe_1857
AGGTTTTATGGCATGTGTTATGTTTACTGTTAAACATAAACATACATTCCTATCACTCTTTTTGTTACCTGTGGCACTTTGTTTGACATATGCAAATATTGTATATGAACCACAGACTTT
>bat_probe_1858
CAATGGACAATTCTTTTACATCTTTGCACAAGAGCCTGTTGTAGGTGTGGTGAACATGTGCTTCTCTGAACTTAGACTCTGTGAAGAGGTTGAAGTTCAATCTGATTAACAAACTAAACT
>bat_probe_1859
AATTGCCGGAGGGCATTCCTAAGGGGTTTTACGCTGAGGGAACACGGTCCAGGAACTCCAGCCGGTCCAGCTCAAGGGGATCTAGTCGCAACACCTCAGCGTCTAACTCCAGAGCTAACT
>bat_probe_1860
CTTTCTCTTTTTGTCAATTTGGACAATCTGAGAGCTAACAACACTAAGGGTTCATTACCTATTAATGTTATTGTTTTTGACGGCAAGTCCAAGTGCGAAGAGTCTGCCGCCAAGTCTGCA
>bat_probe_1861
GATTTTGCTGTGAAGTGTGGTTTCTTTAAAGAAGGTTCTTCAATTGAATTGAAGCACTTTTTCTTTGCCCAAGACGGTAATGCAGCTATTAAGGATTATAACTATTATCGTTATAACCTT
>bat_probe_1862
GTCTGATTTGTCATTTAACAACTTTGTCAGTTCGTATGCTAAACCTGAGGAAAAATTATCAGCTTATGACTTGGCTTGTTGTATGCGTGCAGGTGCTAAGGTTGTTAATGCCAATGTTTT
>bat_probe_1863
ATGATCCAGCTGAATATGTCTTCCTTGCTGATGACGCTTGCTCACCAACCAGTCGGTTGGTTATTTCTGCAAGTTACAAACTTGGGTTATTAAATGGAAATTTCACGGACGATGTTCGTG
>bat_probe_1864
CACAATATGTGTTTAGTACCGTTAATGCGCTACCTGAAGTTAACGCAGACATTGTTGTCGTAGATGAGGTGTCTATGTGCACTAACTATGATTTGTCTGTGATTAACCAGCGTATATCAT
>bat_probe_1865
ATGACACTCTTAATGTGTCTACTGATGTCCTTGTTAATTTTCGTAAGAGGCTGTGATTCACAATTTGTTGATATGAGTCCAGCTAGTAATACTAGTGAGTGTTTGGAGTCACAAGTTGAC
>bat_probe_1866
GGTATTATGGTACTGCCTGGTGTCGTTGATCAATCACTTCTAGGCCAATACACTGCAGCTTTGACTGGTGCTATGGTCATGGGTGGTATCACTGCGGCAGCTGCTATACCATTTTCTATA
>bat_probe_1867
TGTTGAGCACTTTGACGATGATACAGATGAGATCCCCGTTAATGGTGTCACTTTTCGCCACGTATGGAATACCGTTCGCGCTGACGACCCTTATGAAAAACAGGGTCTTCTTTCTATTAA
>bat_probe_1868
CAGTAGAGCGTAACGTTGTTCGCTCCGCTGTGCTCTCAGGCAAGTTTGAAAAAATTTATGATATTGGTAATCCTAAGGGTATTGCCATTATTTCTGAACCTGTGGAGTGGCATTTCTATG
>bat_probe_1869
GGCGTGTTTGATTTTTCTGTTGACACCTACAAGGTTGTGGGTGAAACTTTTAAGCGCGTTGGTGATTACGTTCTTCTTGGTAATGCAGTGGCTAAGTTGGTTACTACAAAGGTCAAGGGA
>bat_probe_1870
GTTGTTGCCTATTTTACTCTTGCGCCATGGTTTTTGGTTGCATGGTATTTGGGTGCTACTGCTCTTGATGTTTTACCAGCGCTGTTAAAGCTTAAGATCTCAACTCAGCTATTTGAAGGT
>bat_probe_1871
AGTTTTATGGTGGTTGGAACAACATGCTTAGTACTCTTATGAATGGTGTTGAAAATCCTTGTCTTATGGGTTGGGACTACCCCAAGTGTGATAGGGCGTTACCTAATATGATTCGCATGA
>bat_probe_1872
GTGCACAGGTGCTTAGTGAAATGGTTCTATGTGGAGGTGGCTTCTATGTAAAACCAGGTGGTACAAGCAGTGGCGATTCTACTACTGCATATGCAAATAGTGTTTTTAACATATGTCAAG
>bat_probe_1873
AGCTTGCCCAAGAGAAAATCAATGAGTGTGTTAAGTCTCAGTCCTTCAGGTATGGCTTTTGCGGTAATGGTACACATGTGTTCTCAGTAGCTAATGCGGCTCCTGATGGTATCATGTTTT
>bat_probe_1874
TTAGCTACTTTTACAGTTGAGAAAGATCTTCTAGTTGAAGATTTTGTTGATGTCATCAAGGATGAGGTATTAACATTGCTTACACCTTTGCTCCGTGGTTATGATATCGATGGTTTTGAT
>bat_probe_1875
TGCCACTTATTTTGATAATAAGAATTGGTATGACCCCGTAGAGAACGAGGATATTCATAGAGTGTATGCTAAAGTTGGCGGTTTTGTTGCCAATGCTATGCTCAAATGTGTTGCACTTTG
>bat_probe_1876
CGCTGCTGCATATATGAAACTCTCGGATGCACTTAAACGACAGATTCGCATTGCATGCCGTAAGTGTAATTTAGCTTTCCGGTTAACCACCTCAAAGCTACGCGCTAATGATAATATCTT
>bat_probe_1877
TTAATGCAAGGGTTCGCGCAAAACATATCGTGTATGTAGGTGACCCTGCACAATTACCGGCGCCTAGAACTCTTCTTACGAAGGGTACGCTTGCACCTGAACATTTTAATTCAGTGTGCA
>bat_probe_1878
GACGATGGTGTAGTCTGTTATAATAAGGATTATGCAGATTTGGGCTATGTAGCAGATATAGGTGCGTTTAAAGCAACGTTGTACTATCAGAACAACGTGTTTATGAGCACCTCCAAATGC
>bat_probe_1879
GTGTGCTACACACCGCACTATGCTATTAACTACGATGTTTTTGATACCAGTGCTTGTGTATTAGCTGCTACCTGTACGCTTTTTTCTAGTGCGAGTGGTGAACGTATGCCTTACTGTGCT
>bat_probe_1880
AATGTTGCTTCAAACACAGAGCCATGGATGGCCTATTTAGTCCAGAAATTGGAAGCACTGGAGACCAAAGTTAATGGTCCTAAGGAGACTAAGAAACCAGTGCAAGTCACCAAAAATGAG
>bat_probe_1881
CTAAATTAGGCATCCTAAAAATTGATGAGTTCATAGCGGCTGGTGACAGTACATTGAAATCTTGTACTGTTACATTTGCGGACAATCCTAGTAGTAAATCTGTTTGCACTTATATGGATT
>bat_probe_1882
CTAATGGTGTTTATTCACTCAGTAATTTTCGTAGTAGTCCCACTGACAATGTACGTATCACTAACAGTGCTTCTTCTTGTAGTGTACCTTATTCTGTTTTGAGTCGGCCACCTTTACCTT
>bat_probe_1883
TCACATACATTCCTGCTAGCGGCTATGTAGCTGCTTTAGCTGTCAATGTGTGTCTCATTCCCCTATTATTACTGCTACGTCAAGATACTTGTCGTCGCAGCATTATCAGAACTATGGTTC
>bat_probe_1884
CAACATGTGGAAGGGTTTTATTACCCTTATTCCACTATGAGTGTGGTAAAGCACACCAAACCTCGATCTGACAAGCCACTTGGCAAGACCGTTGAGTCTATTATGCTGAGCTTGTATGGC
>bat_probe_1885
TTTGTGCTCTGGGCTGGTGGTCTTGAATTGACTACAATGCGCTATTTTGTTAAGGTTGGACCTCGCTGTGATTGTCACTGCGGTAAGGTCGCTACCTGTTATAATAGCGCTGAACATGCC
>bat_probe_1886
CTTCGGAGAAAACCGATATGATGCCAGCAAAAGCTACTTCTTCTCAAAAACGGCATAGAAAGCCTAAGTTGCAATATGCCAAGAGAAGATTCTCGCCTGTTAATCCAAATGACTTAGTGT
>bat_probe_1887
TAGTATCGCTAAGAGCAATTTGTCTCTCAGCGATGCTGTTGTTGTTGACCAGCAGCTAGAGCCAGTTAGGCAATTTTCTATTGCTTCTGGCTTTTTCTTTACCAGTGTGTTTGTGATTTA
>bat_probe_1888
CCTAAGTGTGATAGAGCATTACCTAATATGATTAGAATGATTTCTGCTATGATTTTGGGCTCTAAGCATGTCACTTGCTGTACTGCTAGTGACAGGTTTTACAGACTCTCTAATGAGTTG
>bat_probe_1889
AGCTTATGTTTATGCTTTATAGTTGCCAACCCATTGTTGGTTGCTCCCTATACAGCTATGTATTACTATGCCACATTTTATCTTACTGGTGAACCGGCATTTATCATGCATATTTCCTGG
>bat_probe_1890
AGCGGCTTCTTTCTGCCATACAACGATTGGCTAACGGTTTTGGTGGTAAAAACATCTTAGGGTACACCAGTTTGTGTGACGAGTTTACTCTTAGTGAGGTTATAAAGCAAATGTATGGCG
>bat_probe_1891
CAGGCTGTACTGGCTCTTGGAACAAGGTCACTCAAATTGCTAACATGTTCTTGGAACAGACTCAGCATTCCCTTAACTTTGTGGGAGAGTTCGTTGTCAACGATGTTGTCCTCGCAATTC
>bat_probe_1892
GATGACACCGTCTATGAAGAAGAAGACGACAGACCTAAGACTCAGAGGAGGCACAAGAAGAGGAGTTCAACAGCGTCACGTGTGACGATTGCTGATCCTATGAATGCAACATCTGAAAGG
>bat_probe_1893
ATCGGTATGAGCACAGACTTTGTCTGTGATGTTGATTATGTTCCACTTAAGTCGAACGTGTGTATAACACGTTGCAACTTAGGTGGTGCTGTTTGTAAGAAGCATGCTGATGAATATAGG
>bat_probe_1894
TGGTGTTGTGTGGTGGTGCATTGTATGTGAAACCAGGTGGCACGTCATCTGGTGATGCTACTACCGCGTATGCAAATTCTGTCTTCAATATCTGCCAGGCTGTTACCGCTAATGTTAGCG
>bat_probe_1895
ACACAAAGAGCAGTTTAAGAATGGTCTTGCATTATTCTGGAATTGCAATGTAGATTGCTATCCCACTAATGCACTTGTTTGTAGGTTTGACACGCGTGTTTTGTCAAAATTAAATTTAGC
>bat_probe_1896
CCAAGCTGTCAGTGCTAACATTAACAGGTTGCTTTCTATCGATAGTAATGTGTGCAATAATGTTAGTGTCAAAGCTCTTCAGAGAGAGTTGTATGACAACTGTTACAGGTCTTCTGGCAT
>bat_probe_1897
ACACACTATGATATTCGACAATGCATTTAATTGCACTTTCGAATACATATCAGACTCCTTTTCGCTCGATGTTGCTGAAAAGTCAGGTAATTTTAAACACTTACGAGAGTTTGTGTTTAA
>bat_probe_1898
TCTTTTAACATGGATTCTGCAACAAAGGTTTACTTTGATAATCCAACATTACCATTTGGTGACGGCATTTATTTTGCAGCCACTGAAAAATCTAATGTTGTTAGAGGCTGGATTTTTGGT
>bat_probe_1899
CAATGTTGTTAAAACTAACGTACAACCTACAGGTGAATCTTTTATCGAAGTCGATAAAGTATCATTTGAAAATGGTTCCTACTATTTATATAGTGGTGAAACTTTTTGGCGCTATAACTT
>bat_probe_1900
CAAGGAATTCTACGACTACTTATTGTCTCAAGGGTTCTTTGATGAAGGTTCAGAGTTAACACTTAAGCATTTTTTCTTTGCTCAAAAGGGTGATGCTGCTGTCGCTGATTTTGACTATTA
>bat_probe_1901
CACAGCGTATGTGTGCTATAGGACCTGATGTCTTTTTACACAAGTGTTACAGATGTCCTGCTGAAATAGTTAATACTGTTTCAGAGCTTGTTTATGAAAACAAGTTTGTACCCGTCAAAG
>bat_probe_1902
ATTACACTACAGTTGTGGCCGTTAATATGATAGCATTTTTCCTTAATTTGCTTGTTTTGTGTCTGGAGAGTGCATACCCACTCTTTCCCACTGTGTATGCATTTGTATTTTTGTATGCTA
>bat_probe_1903
AATTGCTACCGAGGAGGTTAAAGAACCTTTGGTAGCTGAGAAAGTCATTGTTGAGGTAAAAGAACCTGTTTTAAAGGTTGCTGGTGTGTCTTATTATAATATTGAAGACAGTTTTGCTGT
>bat_probe_1904
TTTGCATTTGACAATGATGTCGTTGATGGCAAACGTGCACTAGTTGGAACTGACAATAATTGCTGGATAAACGCTGTTTGTTTACAATTGCAATTTGCTGAAGTAGATTTTACTTCAGAA
>bat_probe_1905
CTGCTACTGACGTACTGTATACTAATGTTAACTTTACGTCAGCGAGCAAAGTAGTTACTTACACGTTAGATGGTCAAAAGCATACAGCTATAGACCCTGACTTGTCTAGTTATACTAGAC
>bat_probe_1906
CGTGGCGTAGTATTTTTATTTACTCGCTTATGTTACTTTTTGTGTTGAACCCACAGTGGTTGTTACCACGGTATAGTTTGACTAAGGAGAACTTTAATGTTATGGATTTCAAGGTTATAG
>bat_probe_1907
ACCATAGATCCTTTTGGTTACCCTGAGTTTGGTAGTGGTGTTAAGTTTACGTCCCTTTACTTTCAATTCACAAAGGGTGAGTTGATTACTGGCACGCCTAAACCACTTGAAGGTGTCACG
>bat_probe_1908
GGTTTGTTGTATTGGATTAACAGGTTCTGTAAATGCACGTTGGGTGTTTACGATTTCTGTGTTAGTCCAGCTGAATTTAAATACATGGTTGCTAATGGTCTGAATGCACCAAACGGTCCA
>bat_probe_1909
GCTAGGAATTATGTACCAACTACTGCACCATTAGTCTCATCGCAGGGCATTGTGCAGCCAAAAAGTTCCAATGTGTTAGCTATAGTGTTACCTATAGCCCTTGTTGGTATTTGTCTTTTT
>bat_probe_1910
AGTGCGCAGTTTAAGCGTCCTATTAACCACACTGATGAAGCTTATTATGAAGTCACTTCTGTTGAGGTTAAGCATGGCTATGTTTACGCTTATTTTGATTTGGAGGGTAAGCGTAGCTAT
>bat_probe_1911
TGGTGGCTTAAAGGTGACAAATTGTCTGTGGAGCATTATAATGAGTGGGCACAGTTTAATGGTTTCACAGCTATGAATGGTGAAGATGCTTTTTCCATTCTTGCTGCTAAAACTGGTGTT
>bat_probe_1912
ATGTACTGCGTCGTAAACAGATGTATGTTAAGAGATTCTTTAAGTTTAGTGTAATAGCTTACACTTTATATGCACTAGGTTTCATGTTTGTGCGTTTTAGTCCTGCTAATGATTACTTCT
>bat_probe_1913
CACCATGAGCATTGTAACGTTCATCGTAATGAACACGTTGCTTCTGGTGATGCTATAATGACCCGTTGTTTGGCTATTTATGATTGCTTTGTTAAGAATGTTGATTGGTCTATTACTTAC
>bat_probe_1914
GCTACTAGAAGCTTACGCTACGCATGGATTTGGTGTGCTGCATACTTAATTGCATACATTTCTTTTGCTCCATGGTGGTTGTGTGCTTGGTACTTTCTTGCTATGTTGACAGGTTTGTTA
>bat_probe_1915
CAGCAGGCCACATCACCTGTCAAGTTACAGAATAACGAGCTTATGCCGCAGACTGTAAAACGCATGAATGTCACTGCTGGTATAAGTCAGACAACTTGCACCACGGAGGCATTAGCGTAT
>bat_probe_1916
TGCTGTACGTCATATTACTCTTATATGATGCCAGTTATGGGCATGACCAATTGCTTGGCTTCTGAGTGTTTCATGAAGAGTTCTATCTTCGGCGAAGATTTTAAAACTTATGATTTGTTG
>bat_probe_1917
CTTCTTTTGTCAGGATCCAAAACCTTTTAATACTGCACGTGCTATTGTAAAGCCAGTTTGTGCTAGTATTTACCAGGGTTCTACTACTAGTGGACACTATAAAACCAATGTCTTTGGCAA
>bat_probe_1918
CTGGCATGTTTTGTTTGTTTTACCGGTTTATGTTGGCTTTGTCAACTAAATTAGTGAAACCGCCCACTTTTAAGGTTACTAGTATTGTAACTTACAATACTGGTTGCGCAGTTACTAGAT
>bat_probe_1919
AATAAGAAATGCGTGTGTGTATTTTTCTCAGATGCTTTGCAAACCAATTAAGCTTGTTGACGCTACATTGCTTTCTACTTTAAATGTAGATTTCAATGGTGCTTTACATAGTGCATTCGT
>bat_probe_1920
CTACCAATTTTACTTTGGTAGCTTCTACTGAATATATTCAAACTTATGCATCAAAAATTTCTATTGATTGTGCTAAGTATTTATGTGGTGATTCTTCACAGTGCAGAACGGTGTTGTTGC
>bat_probe_1921
GTACAGTAGTACTTGAAAACACACGACGTATCGGTGTTTCCACTGGCATGACTGATGTCGAACTATAATGTATGAATTTGTTAGTACTGAAACTTCAGTTTTGATTACTAACATACTATT
>bat_probe_1922
ATAAGACTGGCGACTTTATGTCTACAATTATTACTTCCTGCCAAACTGCTGTTAGTAAGCTTCTAGATACATGTTTTGAAGCTACAGAAGCAACATTTAACTTCTTGTTAGATTTGGCAG
>bat_probe_1923
GGAAAAGTCATGTGACTGTGGCACCTTCAATGCTATAATGGAAGGGTTTGCACTTGATTTCAAACCATGCACTGATAGTGATGTCTGTGATAACTGTGGTGGTTTTTGTACTACTACTGT
>bat_probe_1924
GCTATTATGCATGGGGCAACTCTTAAAATTAAAGTTTCACAGACTAACATGCACACACCTAGACATTCTTTTAGGACACTAAAATCTGGTGAAGGTTTTAACATCTTAGCTTGTTATGAT
>bat_probe_1925
GTTATTTCAGCTGGTGTTCACATAGTTAGAACTATGGCTATGGAGTACTGTAAAGTGGGTCGTTGTGACGTTTCTGAAGCCGGATTGTGCATGTCGCTACAACCTCGGTGGGTCGTCAAC
>bat_probe_1926
TGCCGGCCCATTCATGGATAATGCTATTAATGTTGGTGGTACAGGATTACAGTATGCCGCCATTACTGCACCTTATGTAGTTCTCACTGGCTTAGGTGAGTCCTTTAAGAAAGTTGCAAC
>bat_probe_1927
GTCGTACAGATGCTGGTCATTACCGTGTGTATTGTTCTGCAACATCAAAGGTCTTTGATGGTAAGAACATTGTCGGTGGTGACCTTTGCAACTTGGCAGTTACCTCTGTTGTGGTTGTTA
>bat_probe_1928
TTATGATGGTAACCCTATGGGTGTCTATACATGTACCATGCGTGGTAATGGCACTCTTAAGGCTTCCTTTTTGTGTGGCTCTTGTGGTAGTCCTGGTTATGTTATGAATGGTAAAGAAGT
>bat_probe_1929
AGAATGTCAAGCGTGCTGTTAGTAAGCTTGCAAAGCTCAAAGGTGTTAGTGTTAGTACATTTTCCACCATTGATGTACACAAGCGTCTTCTTGCTTTTGTGAAGTTGTTTTGTGTTGCAT
>bat_probe_1930
CGTTATTTCTTACATGGGTTTTAGATTTGATCTAAATGTTCCTGGCTATCACACCTTGTTCTGCACTCGTGACTTTGCAATGCGCAATGTTAGAGGTTGGTTAGGCATGGATGTTGAAGG
>bat_probe_1931
TCTGTAAGCACTTGTGCAAGTTCATTACAGAGTCTGTAATAACGGTCAGACTGAGTACAGCAATTCACATGCTTAGAACCAAGAATCATTGCTGAGATCATGCGCAGCATATTGGGCAAT
>bat_probe_1932
ATCCACAACTTCTGATGCAGGTGTTCAGTTAGGCCCTTGTGCCGTTGACGGTACTAGTTTAACTGCTTCAGTTGTTACTGATGTTGTTAGTAGTGTTGTCGCTGTGGCTCCTAATGTTGA
>bat_probe_1933
ATTAAAGTTTTGACTACTGTTGATGGTATAAACTTTAATACAGTTTTAGTTTCTCGTGAACAGAGTTATAAAGCACAAGTTGGTACTGTTTTTGTTGATGGAGTTGATTATTCTAACCGC
>bat_probe_1934
CACCACAGTGCTACCATCTTTTTACTACCACACTAATGGTTTTGGTGGTTGTCAGACACCCGTGTTAGAGTATGGTTCCATGGGTTTGTGTGCTGACGGTAGTGTTGTAGATGTTACATT
>bat_probe_1935
GGATGAGAATATTGCCATTGTTTGTAAGAAGGCCATTGGCAAAACTATTACCTTTGAGGGCACTGATTGGTCTGAGTTTGAACAAACTCTTATTAACGCAGTTTCTGTGGTTGGTGAGTT
>bat_probe_1936
CAGTCTTTAGAGAACGTCGCTTATAATGTAGTAAAGAGCAGTCATTACACAGCAATACCTGGTGAACTACCAGTGGCTATTGTAAATGACAAGCTGTATGTGAAAGATGAAGGGTATGAC
>bat_probe_1937
TATGCCATCTCGAATGAGCAGCATTACAAATCATGGGTGTATCAAAATGCATACAATTGCACATATGATAGAGTGGGGCAGAGCTTTCAACTCGACACTGCCCCTCAGACTGGAAATTTT
>bat_probe_1938
GGCAATTTTGGAGATCTGAATATGTTGAAACTTGGTGTTGATGACACTCGGTTTCCTGCCGCTGCCCAGATGGCCCCAAATGTAGCATCTTTTCTTTTCATGTCTCATTTTTCAGTCAGA
>bat_probe_1939
CAAAGAAAAAGAGAAAATGCGCATTTTCTGCAAAAATGTTAATGCTGCTTTGTCTTCAGTAGTTAAAATAGCCTATGACAGGGGAGTTGTTTCACTGTTCACAGGCTATCAGATTTTAGA
>bat_probe_1940
GCTTCTTCTCCTGCACTTGTTGATCAACGCACTATTTGTTTTTCAGTTGCTGCTCTTAGTACTGGTATGACTAAGCAAACAGTCGAACCTGGTCATTTTAACAAAGAATTCTATGACTTC
>bat_probe_1941
TCCTGTTTCAGAAGCCTGGTAATGACACCTATTTGATTACACCTAGGAGGATGTTTGAACCTCGCATTCCGCAGATGTCTGACTTTGTTCAGATTTCTGGTTGCAATGTTAGCTATGTCA
>bat_probe_1942
CCAAGCTGTTACGGTGGGCGTTGAGGCTAATACAAATCAGGATAGTTATGGTGGTGCTTCTGTTTGCTTGTATTGTCGTGCTCATATAGACCATCCTAACATGGATGGTTTCTGTCAGTT
>bat_probe_1943
GGGTAATGTATTTTGTCAACAGCATTCGCCTTTGGAGACGTACCAAATCTTTCTGGGCTTGGAGTCCTGAAACTGACACCATTTTGGCAACAACTGTGCTTGGTCGCACTGTTTACCTTC
>bat_probe_1944
GTCGCCAATTATGATAAATCATCTGGTTTTCCATTCAACAAGTTTGGCAAAGCTCGTCTTTACTATGACTCGTTGTCTTATGAAGATCAAGATGGTTTATTCGCTTATACTAAGCGTAAT
>bat_probe_1945
GAAAAACTTGATTATGGTTCAGATGCTGTTTGTTACAAATCTACTGCCACAAATAAATTGGTTCCTGGTATGATTTTTGTGCTTACATCTCATAATGTACAGCCGCTTCGTGCACCTACA
>bat_probe_1946
ACTGCGTGTGTTTAATGTGGTTGGGCCTCGTAAAGGCAAACACGCCAGGTCTTTGCTTGTTAAGTGCTATAAGAGTGTTCTTTCAAATCCAGGTGTACCTTTAACACCGTTAGTTAGTGT
>bat_probe_1947
AACACAACTTCTGCTATAGACTATGATCATGAGTATAGTATTATGCGTTTGCATAATTTTTCTATAACTTCTGGTACAGCATTTCTTGGTGTTGTAGGTGCTACTATGCATGGAGCAACT
>bat_probe_1948
GTTGCTTGTGCTTCTACACCACTTGTTGAAAATGGGTGTACTGTCATAGTTGATGGCATTGCATTCTTTAAGAGTGGTGGTGTTTACAGGCTTATGGCTGACACAGATCTCGTTTACGAG
>bat_probe_1949
AATGTGTTTAGGCCATTAACGAACTTATGGCTTTTTCAGCTTCTTTATTTCGGACTAAAACAGTCCATACTGAAGATGCATTTTGCCCTCGTTCGGCTATTCAGGCTGAACAGCCTCCTA
>bat_probe_1950
ATAATACTGGACGTTCAGTCTATGTAAAATTCCAGGAGAGTAAACCCCCTCTACCTCCCGAAGAGTGGGTTTAACGAACTCCTTTATTATGTCAAACATGACGCAGCTCACTGAGCAGCA
>bat_probe_1951
CTTCCACTGGAATTTGGTGCCTCAACTGAAATGCAAGTTGAAGAAGAAGAAGAAGAGGACTGGCTTGGTGATGCTACCGAATTATCGGAGCATGAACTAGAACCAGAACCGACACCTGAG
>bat_probe_1952
GCAGTATGCCGCCACTTATAATAAGTATAAGTATTATAGTGGTAGTGCATCAGAGGCTGACTACCGTTGTGCATGCTTTGCCCATCTAGCTAAAGCATTACTTGCCTATGCTGACAACCA
>bat_probe_1953
TACAGGGCTTTAAAGAGTTGCTGTACTACCAGAACAATGTCTTTATGTCTGAGGCTAAGTGTTGGGTAGAACCTGATATTACTAAAGGACCCCATGAGTTTTGTTCGCAGCATACTATGC
>bat_probe_1954
TGCAGCTGTTAAAGACTTCGATTTTTACCGCTATAATAAGACCACCATGCTAGACATTTGTCAAGCACGCGTTGTTTATAAGCTAGTTTCTAGATACTTTGAGATCTATGAAGGTGGCTG
>bat_probe_1955
TGCGGTGCCCTACGTGACCTGCTGTCAGCGCTTTTGAGCAAGTTACTCACATCTGCGCGCTGGGCAGGTTGTAAGGTGGAAGCTGTTTACACAGGAACGTACCACTACTTTGCTAAGTTT
>bat_probe_1956
TGCTTCTTTGGGTTATGTAGCTGATATAAATGCATTTAAGGCCACATTGTATTATCAGAACAATGTTTTCATGAGTACATCAAAATGTTGGGTCGAGGAAGACCTAACTAAGGGTCCTCA
>bat_probe_1957
GACAACAACGCTGTTCCACGCCCAACTTACAAAAATACCTCATGGTTGTAAGCTCAAAACCATGAGCCCATACTACAAAAGTCACATAATCAGACTGTTTATTTAAATAGTCTGCCAGCA
>bat_probe_1958
TCGTGCAATGCCTAACATGATTCGTATGATTGCTGCCATGGTTTTGGGTAATAAGCACACTACGTGTTGTACATCTAGTGAGAAATTTTACCGCCTTAGCAATGAACTTGCGCAGGTTTT
>bat_probe_1959
CAATGAACTTGCGCAGGTTTTGACTGAAGTGGTTTACTCCAATGGGGGTTTCTACATAAAACCTGGCGGTACTACTTCTGGTGATGCTACAACTGCATATGCTAATTCTGCTTTTAATAT
>bat_probe_1960
TCCTAAGGTTTTTCTGCTTTTAGCTTTTTCCCTTAACGAACCATGTTTAAACTTTTAGTGGCAGTAACGCTACTGGCTAGCGTTTCCTGCTTTAAATTTCAGCTAAACGCGCAATCTTAT
>bat_probe_1961
TACTTTTCCCATTGATGAGGAGTTTCGTGAGTATTTTCAGAATATGTCATCTGAGCTGCAGGCCCTGAAAAATTTGACTGCTGATATGAGCAAGCTTAACATTAGTGCTGAAATTCAGCT
>bat_probe_1962
AGATTGTGTAACGAACTCGCTCAGGTGTTGACGGAAGTTGTGTATTCTAATGGTGGTTTTTACCTTAAACCTGGTGGCACCACATCTGGCGATGCTACTACTGCATACGCGAACTCTGTC
>bat_probe_1963
AACACCACTCAATCCGCATTGCTTGTGAACAATGGTAGTGCTATTACAATAGAAGTCTGTTACTTCCAATTTTGTGACAACCCTGCCTTTATAATTAGTGGCGGTGCACAAACAAACACT
>bat_probe_1964
AATACTGCTTTGACATGGCCTTTAGTCCTTAATTGTGAAAGGATTGTTAAGCTTCAGAATAATGAGGTTATTCCTGGTAAGCTTAAAGTACGTCCACTTAAGGGTGAAGGTGAAGGTGAT
>bat_probe_1965
GCACAAGAGGCTAGTCTTAACTTACCTTTAGAAGATGTTGAGACTGAGGTAGCTGCATGTGTTAAAGACATGTTAAGAGTTGTTGTGAAAAAGGTCAAGAAAGATTTAAAGATTAAACTT
>bat_probe_1966
TGGATTTATAGCATGTTGTGTAGGTAGTGTGTCTTTGCTTATTAAGCATAAACATACCTATCTTACTGTTTATTTGTTACCTGTAACTATGGTTATAGCGTATTATAATTTTAATTACAC
>bat_probe_1967
ATCAGGATTTACCACCTGCACATGCAACAACATATATGGCTCTTTCTGACAAGTTCAAGACAGACAAAGAACTTGCTGTTAATATTGGTCATTCTGATGTTCGTTATGAACACGTTGTTT
>bat_probe_1968
TTGGAACAGTTGTCCCTATATGGATGGTGTTCGCCTACATTGTGGGAGTATGTCTTCGTCATTTACTCTGGGTTATGGCTTACTTCAGTAAGAAACACGTTGAAGTTTTTACTGATGGTA
>bat_probe_1969
GTACTTGTTACTGTGCTGGCCAAGGCTGACCGGTTTGTACATGTTCCATGTGAAGGCCAGATTGCTCGTGTGCGTCAGGGTAGTACTATAGTTACTGCCTGTGTGCAGACCACGGGTTGG
>bat_probe_1970
TGCTATTTTTGTTGTCTTGATAATTTTGGCAGGTTTGATGTTGTGGTGTTGCATAGCCACTGGATGTTGTGGGTGTTGTAGTTGTATTACTGCATCTTGTGCTGGTTGCTGTGACTGCCG
>bat_probe_1971
ACTGAACGTGTGGTAGACGGGTTTTATTATCCGTACTCCACCAACAGTGTGGTTAGCTACACAAAACCGCGCGCTGGCGCAACTGTAGGCAACACTGTACAGTCAGTGATGCTAAGCATG
>bat_probe_1972
TGGTAAGGCACGCCTTTATTATGAATCTCTTAGCTATGCTGATCAGGATGAATTATTTGCGTACACCAAACGTAATGTTCTACCCACTATTACACAGATGAATTTGAAGTATGCTATAAG
>bat_probe_1973
GTCGCTCTGTTAAAAGAACAGGACCGCACAGTAGTATCAAAAGTAGTACAAGTTACATTAGACTTTAAAGTATACAGGTTCATGCTGTGGTGTAAAGATGGCCAAATTGCCACCTTTTAC
>bat_probe_1974
CTTATAGCGCTTTTTAAGGCACAATTTACTTTGATTAAAGGTAAATTTTTCTTTCTTAAGGAAGCCTTGAATAAGCCTTGTGGTGCTTTGCGTGACTTACTTGCTGTGGTACTTACCAAA
>bat_probe_1975
TTTTCCACTTCTGCTTGCGTTCTCGCTGCTGAGTGTACAATCTTTAAGGATGCTATGGGCAAACCTGTGCCATATTGTTATGACACTAATTTGCTAGAGGGTTCTATTTCTTATAGTGAG
>bat_probe_1976
ATGCAGTACCATCCTAATTGTGTTGCATGTGCTGATGATCGTTGCATTTTGCATTGTGCTAATTTTAATATACTCTTTAGTATGGTATTACCTAATACATCCTTCGGACCTTTAGTGCAG
>bat_probe_1977
GCTAGTGATCATGAGTCTTTTACACGTGTGTATCAGCAGGGTGCTGTGCATTATGCTGGTGCTGTGTGGACTCTGTCTGAAGTTAAGGATAATGATGGTAAACCAGTCCATGTTAAGGAA
>bat_probe_1978
AAAATTGTTTCTATATTCACTCTTCATCTTATGTTGAGTGTACTTTTATTAGTCGCCTAAAGAAATCCACACTTGTATCAGTTTGTGATTTTTCTCTAGGTGGCAATGTTTCTACTGTTT
>bat_probe_1979
TTTATGACAATTGTTATCGTGCTTCCAATATTGATGATGAGTTTGTCAATGACTATTATTGTTATTTGCAGAAGCACTTTTCAATGATGATTTTGTCAGACGACGGCGTCGTTTGTTACA
>bat_probe_1980
CTTTGGAAGAAGTGTTTGGCGCATCTGATTTACAGATTGTCCGTGGTCAGTTGAGTGTGCTAGCTTCTAAGCTTTTTGTGCGCACCGAGGAAGGCCTATTTTATAGGTATGTTTCCAGTG
>bat_probe_1981
AAATATGACAGATTTAAAATGCACGAGTGTTGTCTTGCTATCTGTGTTGCAACAATTACGTGTTGAATCCAGTAGTAAGTTGTGGGCACTATGTGTTAAATTGCATAATGAGATATTAGC
>bat_probe_1982
TAGCATGACTCTTAATGGTCTTTGGCTTGACAACACAGTCTGGTGCCCACGACACGTAATGTGCCCGGCTGACCAGTTGTCTGATCCTAATTATGATGCCTTGTTGATTTCTATGACTAA
>bat_probe_1983
CATTCCCACTGTGTTCAGCTGGTAATGTATTTGGTTTGTACAAAAGTTCTGCTTTGGGTTCCATAGACGTTGATGTCTTTAATAAGCTTTCTACTTCTGATTGGTCTGACGTTCGTGACT
>bat_probe_1984
ATGACGAAGGCTTCATCACATTAAAGAACAATCTATATAGATTGGTTTGGCATGTTGAGCGTAAAGACGTTCCATATCCTAAGCAATCTATTTTTACTATTAATAGTGTGGTCCAAAAGG
>bat_probe_1985
GGACTTATTGGCGTGTTAACCCTGGATAACCAGGACTTAAATGGCCAATGGTATGATTTTGGCGACTTCATTGAGGGGCCGGCAGGTGCGGGTGTTGCCGTAATGGATACCTATTATTCA
>bat_probe_1986
AGAGATACAAATGGCAACTCTAATGCTTTTGCGTATTTGCGCATATGCAAGTGGCCCAGCAAGAAATGGTTACAATCTACATCCAACATGGATACCAGTGGTAGGTTTTGTTTGGTCAAC
>bat_probe_1987
CCATTGTGGACTTACTTGGGCCTTTCAAGTCAGGTTATACCCTGGCTAATTTACTGGATGACCTCGCACCACACAAGTGCGATGATGGATATGAGCTACCCACTGGCACTGTGTGTATTG
>bat_probe_1988
GTGGTGTAAAGACCACAAAGTCCAAACCTTCTATCCTCAGTTACAATCTGCTGAATGGAAGTGTGGGTATAGTATGCCAGCACTTTATAAGATACAACGTATGTGTCTGGAACCTTGTAA
>bat_probe_1989
TAGGTTCTTTGTTTACAATGATGACTTTGGTTCTGATTACATTTGTGGTAACGGACTGTTTTCTTTTGTTAAGAACCTGTTTAACACTTTCACAATGTCTTTGTCTGTTATGGCACTTTC
>bat_probe_1990
CTTTTCTCCTTACTGTTAATAATAATGTTATGGAAACCACCTTACCTTGTGTTAGCGTGTTGCAAAAGCAGGGCTCTGGTAAGTTATCCTCTATGTGGAAAAATTTTTGGTACGCATGTG
>bat_probe_1991
CTAGTATTGTAAGTCTGTTTAGCACCACTATTTTGCTGCTGGACAGAGTTGAGCAGGGCTATGACTACACAGTGTTTGTTTACATTAGTCAGCAAATACTGCGTAATTCTGAGAGCAACC
>bat_probe_1992
TCTTGTTAGATTTGGCAGGATTGTTCAGAATCTTTCTTCGCAATGCCTATGTGTACACTTCACAAGGGTTTGTGGTGGTCAATGGCAAAGTTTCTACACTTGTCAAACAAGTGTTAGACT
>bat_probe_1993
GCTACAATAATTATTGATAAGGTAGAATTTAGTAACGGTTTTTACTACCTTTATAGTGGTTCTACATTTTGGAAGTACAATTTTGATATTACAGAGGCTAAGTATGCCTGTAAAGATGTG
>bat_probe_1994
GTGTTGTTTGGACTTTACAAGAAGTTAAGGATAATGATGGTAAGAATGTGCATCTCAAAGATGTTACAAAGGAAAACCAGGAAACACTTGTTTGGCCGCTGATTTTGACTTGTGAACGTG
>bat_probe_1995
TGGTAACTGCTTTAATTTGAACGGTCTTACGACTTTGGGTTCGTGTATTTTCAATTCCGCTTGTACCAATATGGATGGTCTTGGTGGTCCTGCCACTTATTGTTACAAGGAGGGTTTGTT
>bat_probe_1996
ATAATCAAATCCTCTGATGTTTCAGAAAACAATGAGCATTTGACTTGGCCACTTGTTTTAGAATGCACTAGAGCTGCAGCTTCTGCGGTTAAATTGCAAAATAATGAGATTAGGCCTACT
>bat_probe_1997
TTGAGGCGATACCCCTACAACTAACTCCAGTAATTCTGTGTGTAATGGCATGTGTTATGTTGATGGTAAAGCATAGACACACATTCCTTACGCTGTTTCTTTTGCCCACAGCTATTTGCC
>bat_probe_1998
TAAAGACACAGAAAAGTACTGTGCTCTTGCACCTAATATGAAGGTAACAAATAATACCTTCACACTTAAGGGCGGTGCACCAACAAAAGTTACTTTTGGTGATGACACTGTGATTGAAGT
>bat_probe_1999
AGCATACTATGCAGATTGTAGATGAAAATGGTAAGTATTATCTACCATACCCAGATCCTAGCCGTATTATTTCTGCTGGTGTTTTTGTGGATGACATTACTAAGACAGATGCTGTCATTC
>bat_probe_2000
GAAGTAATTAACGAACTTCATGGATTACGTGTCGCTGCTCAACCAGGTTTGGCAGAAACAGGTTAATTCCTCTCAAGAAGGAACTTTGGCTCCTGTTCGCCCTACATACGCCTATCGGCC
>bat_probe_2001
CTGGTGTTTGTACTATGGGCCGGTGGTTTAGAGTTGACCACTATGCGTTACTTTGTCAAGATTGGAGCTGTTAAACATTGCCAATGTGGTACTGTTGCTACATGCTACAACTCTGTTAGT
>bat_probe_2002
TGAGGAGGTTCGCACAATCCCTAAAACAGTGACTGTAAATTTTAGTTATGACGTTTGCGAAGGACTCGATGTAATCCTTGGTAAAGTCATGGCGCCTTTTCAAGTTGAAGAGGGAACTAG
>bat_probe_2003
GTAGTGTCATTGCTGCTGTAACTATCAACAACTTGTCTTATGTGTTTACACAAAACATGTTGTTCATGTTTGTGTATGCAACATTCTACTTTTTGGCTGTTAGAAATCTTAATTATGCTT
>bat_probe_2004
CTAATGTTGTTAAGTCTAGTGTTAAACCAACTGATGTAGCCTATTTAGAGGTTGATAAAGTCGAGTTTAATGACGGCTTTTATTACCTTTATTCTGGTGAAACCTTTTGGCGGTATAACT
>bat_probe_2005
TAGGTTCATTGTTTTTATTTTATGTATTTACAATGTATATTTAGCTGATGTAGGTAGTGTTCGTTTAACACTTATAGTGTATTTGTTTATAGGGTTTATTAACACTTGTTATTTTGGTGT
>bat_probe_2006
TGTCGATGCTGTTAGTAATGCACATAGATTTAATGTGTTGCTTTCTGACAATTCTTTTAACAACCTGTTGACATCTTATGCAAAACCTGAAGAACAGTTGTCTACGCATGATGTGGCTAC
>bat_probe_2007
GAATAATGTGAATGACACTATAACATCTGTCAAAGCTAAGGCTCCACCTGGTGAACAGTTCGCACATCTTATTCAACTAATGCGTAAAGGACAACCATGGAGTGTTGTTCGAAAACGCAT
>bat_probe_2008
TTGCCGACTTGCCACACACTAAAGTTGTTTGGAAATATGTTGGCTTTCCAATTTTTGTTAATTGGTTACCGTTCTTGTACCTTGCATTCCTATTCACATTTGGAGGTATTTTTGTTAAAG
>bat_probe_2009
CTAATGATGTTTCTTGTCCAATGGTTGTGGGTGTTATATCACAGACCTTAGGTACCCTCTATGCAGGCTTACCAGCTCGGTTTTTGCGTGTTGGTAGGTCATTGTTGCCACTTATTAATT
>bat_probe_2010
CTGTTTGTATTTATTGCAGAGCACATGTTGCACATCCAACCATGGACGGTTTTTGTCAGTATAAAGGCAAGTGGGTACAAGTGCCTATAGGTACAAATGATCCTATAAGATTTTGTCTTG
>bat_probe_2011
GTCGTTAGCCGTCACACTTTGTGGCTGGCTAGTCTTTGTACTAGACCTACTGTTACCGTTGGTGACCTTAGTTTTACTTCTTTTCAGGATGCTTCTTTGCAGACTTTTATGCTTGACAAA
>bat_probe_2012
GATGCTGAAAATGCCTTGAACATGCTTAATAAGTATGTCAAGGCACACGGTACTGTTACATTGACACGTGAAACTGCTGAAGGTTGTTGTGTTAATGAACATCGCATTAATAGCTTTGTT
>bat_probe_2013
AATACCATTGAGGAGAATGCTGCGAAAACTTCAGCTGTTTTCTTTGCCCAGTTAGCCTGCAGACCTATGTTGCTTATAGATAAGCGTATGATAGGTGTAGTGGGAGATGAGGCAGGAATT
>bat_probe_2014
GGTGTTGCATGTATATCTGTGTACGTGTCACAGGTTATAGTCTGGGCTATGGCTTGGGTTGAACCTGGTATTCTGATGTATGGACACTTTAGGTGCGTCCTTGTCTGCTATGTGATCATA
>bat_probe_2015
ACCTAAGCAAGAAAAAGTTGAGCAATTTGTCACACCTGAAGATGTTGGACAAGTTGTTAAACAAAAACCCAAGCCTTTCACTACTTATCGTAACATTGAATTCTACCAAGGCGATGTTTC
>bat_probe_2016
GACAGGCTGGGCTTTTTACGTGAGGGCTAAAAATGGCGACTATTCTGCTGTGTCGAATCCAAGTGATTCGTATACTGATACAGATAGATTGCTGCATTTAGTATAAACTAAACAAGTGTT
>bat_probe_2017
TCAAATGGCTACACCTGATCAAATTATCACAGTTAATGTGCTTGCGTGGCTCTATGCTGCCGTACTTAGTGGTGATAATTGGTTTGTTGTTAAGACAGGTATTACACCTGCAGAGTTTAA
>bat_probe_2018
TTAGCTTTACTTATGATGTTTGTGATGGTCTCAATGCAGTTTTGGACAGATTAATGCCACCTTTCGAGGTAGAAAGTGACACTGATCTTGAAGATTTAGCCATTCTTGTCCAGGAGGCAG
>bat_probe_2019
TGGTGTATTCTGGTTTATGTTTATTTCTGAGATGTTGTATTACACATCTAGCTATTGGATTAAACCGGACCTCATCACACCGATCTTTATAATCCTCTTTGCCATTGCTGTGTTTTTGAC
>bat_probe_2020
TATTTTTATAGCTTTGACTTTGCTTGCTGGTCTTATGCTTTGGTGCTGTCTTGCTACAGGCTGTTGTGGTATGTGTGGTTGCTTAGCAGCTACTTGTGCCTCATGTTGTGATTGTAGAGG
>bat_probe_2021
TATACAATAATGAAGGTGGACGTGCATTTATGTATGCATATGTGACCACAAAACCTGATATGAAATATGTTAAATGGGAACATGACTCTGGCGTGGTTACAGTAGAACTGGAACCACCTT
>bat_probe_2022
TTTATGGCCGTATCAACACTCATTATGTGGGTGATGTACTTCGTAAACAGTTTCAGACTTTTCCGACGTGCTCGAACTTTTTGGGCATGGAACCCGGAAGTGAATGCAATCACAGTCACG
>bat_probe_2023
ATGAGGTCAAGAAGATTTTGGGAGGCATAGCGAGACCATTTGACAAGTACACTTGTAGTGTCATTAATGGTGAGTGCCAGGTTGACCATAGTTATAATTTTAAGGCCCCTGCTTATATCA
>bat_probe_2024
AAGTCCTGTGTGGCCTTGCGTGAGTTGCTCACTGTTATTGTAAATAAGTTTGCTACTACTGTTAAGTGGGCCGGCTGTAAGATAGATGGTTTTTACAATGGTGATTACCACTTCTTCTCA
>bat_probe_2025
GGGGTTTGTCACCATTAAAACAATGGAGACTACTTATTGTCGCGTTGGTGAGTGTCTTGATTCTAAAGCTGGTGTGTGTTTTGGTCTAGACAGATTTTTTGTCTATAATACTGAGTTTGG
>bat_probe_2026
AACAAAAACTCCTTTACACCTTCTATGGTAAGGAGTCACTTGAGAACCCAACCTACATTTACCACTCCGCATTCATTGAGTGTGGAAGTTGTGGTAATGATTCCTGGCTTACAGGGAATG
>bat_probe_2027
CACCTACACTTTGCTTTGTCAACGGTGCTGTGTGTCTCTACGCTAGGATTACTAAGGTGGCAGATTACATTGCTCTCTATGGTGGTCATCATTATGTGACTATTGAGACTGAACCCGTTG
>bat_probe_2028
TATGGTCAACCTGCAAGGTTACCATATGGCACTTTAATGAATGTGGCTAAGTATACACAACTTTGTCAATACCTTAACACGTGTACGCTGTCTGTACCTGCTAAAATGCGTGTAATGCAC
>bat_probe_2029
CATAGTGTTGTGTGTGTGCATAGTCATTGTAGGCTGTGCGGTCTTGCTTATACTGCAGTTTATAGTTAGTACTTGTACCTGTTTCTTCACCTCTGTGTGTAAGCCAACAGTGTACATCTA
>bat_probe_2030
AACTAAACTTCAATCTTACGAGATTGAAAAGATCCATATTCAGTAATGTTTGGTGGACTTTTCCAGTTGACACTTGAGGGTGTCGTTAATTCCACAATCAGAGCTGCTAATCTTGGTCCC
>bat_probe_2031
ACCTGCTCCTGTGCAGCTGTGCATCAGATTACATCTTCTTGCATTGATGCTGAGTCTGCCGGTCTGATTAAGCAGGGTGCCGTTATGCTTGTTGACAGAAGTCCGAGCATGCGTGTGGTA
>bat_probe_2032
CGTTGTTAATGGTGTTAAGTGTTTGGTTATCTGAGCCATATGCACCTACATGGTTAACAGGTCTACGTCATAAGGTAGGTATAAGTATGCCTTGTGACTATGTTTTGACTGATGACAATG
>bat_probe_2033
CAGGACGACCGCCACAACTAAGCTTGTGCCTGGTATGATCTTTGTGCTAACTTCCCATAATGTTCAGCCTCTACGTGCTCCAACTATAGCTAATCAGGAACGGTACTCAACCATATACAA
>bat_probe_2034
AAACAAAGAATTACAACTATTCAAGGCCCTCCTGGCAGTGGAAAATCACATTGCGTTATTGGTCTTGGACTTTACTACCCTGGTGCCAGAATTATGTTTGCTGCTTGTTCACATGCTGCT
>bat_probe_2035
ACCACAAAATTTTGATCCTTCACCACTAGCAGCATTTGTTGTTAGTTGTGGTTTGGAATGTGATTTTAGTGGTTGCGGTGATCCTGTTAGTTGTTTTCAGACTGTTGAAGGTGCAGCTTT
>bat_probe_2036
AACATCTCAATAAGACTCTTAATGAAGGTGTTTTGGAGTCATTCTCTGTTACACTTCTAGATGAACAGGAGTCTAAGTTTTGGGATGAAAGCTTCTATGCCAGTATGTATGAGAAGTCTA
>bat_probe_2037
TGAGGAACAGGATGAGTTGTATGCGCTCACAAAGCGTAATATACTCCCTACTATGACTCAGCTCAACTTAAAGTACGCCATCAGCGGTAAAGAAAGAGCACGTACTGTCGGAGGTGTCGC
>bat_probe_2038
TGGCGATGTTGTTTCGCACAACATAGCTAATTCTGTTGTTTGGTTCTTTACTATGCTTAGTATATTGTTTAAAGCCTTTAAGACTCGAGACTTCAAGGTCTTTGCTTTGGCTCCTGAGCG
>bat_probe_2039
CAGCGCCCAGTTAAAGGTGAGGGTGATGGCGGTGTTGCTGCAGATGGTAAAGCACTTTATAACACCGAAGGCGGTCGTACTTTCATGTATGCGTTTGTTGCTGACAAACCAGACCTGAAG
>bat_probe_2040
GGATGATGTTATTAAGACTGATGCTGTCGTTCTTTTAGAGCGCTACGTGTCTTTGGCCATTGATGCATACCCACTTTCTAAGCACCCTAACCCTGAATACCGTAAGGTGTTTTATGTGCT
>bat_probe_2041
GTAGACATTATTGCACGTGCTATGAGTATTAGGCAAGTTGTAAAAACTTGGCCTTTTACAGTTTTAGATGGTAGAGTTTTATTAGCACAACGTGACTCTAACTGTTATGTAAATGCAGCT
>bat_probe_2042
TGTGCGTGTCTGTTATGGTAACATGACTCTTAATGGTTTGTGGTTGGGTGATATCGTCGTTTGTCCTAGACATGTGATGGCGTCCTCTACTACTAATACCATAGATTATGAGCATGAGTA
>bat_probe_2043
TTTGTATTCAAGAATAGTGATGGGTTTTTGCACATTTATGGTGCTTACCAGCCTCACGACTTAGACATAGGTGCTCCGGCTGCACTACCAGCTCAATTCCTGCCTTTAAAGCCCCTATGG
>bat_probe_2044
TGCGCACCCAATCTATTATGGTTGTTTGGTGCTACTCTTATACAGAATGGTAAGCCTGTTTATAAGCTAGTATAAGTAAAGTTTATAAATGTTGCTGCACTTAGACCAACGTACATGTTA
>bat_probe_2045
TACTGCGGGTGACCAATTGGGCCCATGTGCTGTAGAAGGCGCTAGTTTGACAACATCGGTTGTTACCGATGTTGTTAATAGTGTTGTTGCAGTGGCTCCTAATGTTGATTGGGATAGTCA
>bat_probe_2046
AATGGTGCCTTTGAGGGTGAAACAACTGCGCTTCAAGATTTTGTTATTGACATACTAGTCAATGGTGTTTCAGACTGGGATGTTATACAGACCACATGTATTGTAGATCGTTGTGCTTAC
>bat_probe_2047
CAACTTGAGCAAACTAATATGCATAGTCCTGATGTTATAGTAGGTGACTATGTCATTATTAGTGAAAAATTGTTTGTGCGTAGTAAGGAAGAAGACGGATTTGCCTTCTACCCTGCTTGC
>bat_probe_2048
CTACCAAGGCGATGTTTCTGAATTAGTTGGTCTTGACTTTGACTTTATTGTCAATGCAGCCAATGAAAATCTCAAACATGCTGGTGGAGTTGCAGCTGCGATTGACAAGCTTACTGGCAA
>bat_probe_2049
AGCAAGGTGTTCCTCTCACGCCTCTTATTAGTGTTGGTATATTTGGTATACCTCTTGCAACATCTTTCAATGCTCTATTGAACACGTCCAGTGGTAGAACGGTTAGATGCTTTTGCTACA
>bat_probe_2050
TGTTGCTAGCTTTGCTGGCATTTTTCTTGAGCAAACATAGTGACTTTGGTGTTGATGAGCTTGTTGATTCTTATTTTGAGAATAGTTCCACACTGCAGAGTGTGGCTTCCTCTTTTGTCA
>bat_probe_2051
ACAAATGTTGTCCTGATGGGCATTTTGTCTAACATGAACATAGCTTCTAACACAAAGGAGTGGGCGTATTGTGTTGAAATGCACAATAAAATAAACTTGTGTGATGACCCTGAAACTGCT
>bat_probe_2052
AGATGTAAACGAGTTCGCTTGTGTTGTTGCTGATGCTGTCATAAAAACTTTACAACCAGTATCTGAACTACTCACACCACTGGGCATTGATTTAGACGAGTGGAGTATGGCTACATACTA
>bat_probe_2053
AATGCCATGCAAAAGGAGTCTAATGACTACACTAGAGCTAATGGCCCTCTTCAACCTGGTGGGCATGTTTTACTAGGCGCTCATGGCCTTGCGAATACAGGTATACTGCACGTCGTAGGA
>bat_probe_2054
TGGTGCATCCGTTGTGATAGGCACCACCAAATTCTATGGAGGATGGAACCGCATGCTCCGTACTCTGTGCGAGGGTGTAGAGTCACCGCATCTTATGGGTTGGGATTACCCTAAATGTGA
>bat_probe_2055
GCTATTCTTAAGTTGATTGAGCAGCGCTCTAGCGTTGAGCAGCCAACTGTCTCAACTGCACCACCAGCAGCAGATGTGGAGGTTGCACCTGTTGTACAGTGTGTTTCAGAAACTGAAGCT
>bat_probe_2056
GTGTCAGTATCTTAATAGCACTACTATGTGTGTGCCACACAACATGCGTGTGTTACACCTTGGTGCTGGTTCTGACAAGGGTGTTGCACCTGGTACCTGTGTCCTTAAGCGCTGGTTGCC
>bat_probe_2057
AGGATAGGATTGTTGGCGTCATTAGTAGTGCTAATAATACTGGGTTCTTTAATTCCACAAGAACATTTCCAGGCTTCTATTATCACTCTAATGACACCACCAATTGCACCTCACCAAGAC
>bat_probe_2058
AAGACGTATAGTTCAGATGTTATCTGACACTTTGGATAAATTGTCAGATTATTGTACGTTCGTATGTTGGGCTCATGGTTTTGAACTCACATCAGCGTCTTACTTTTGTAAGATTGGTAA
>bat_probe_2059
ACACTATAGGCTCATTGTATGTTTCTTGGAGTGATGGTGATAGAATTACTGGTGTTCCAGAACCTGTTGAGGGTGTTAGTTCCTTTATGAATGTCACATTGGACACATGTACTAAATATA
>bat_probe_2060
CATTTAGGCGTAACATGCACTTATAAACAAGTTTTATGGGATTATGAAAACGAGGCACCAATAGTACCCTGTACTATTGGTGTCTGTAACTACACAGACCTGGCTAAAGAGGTTAGTACT
>bat_probe_2061
CGTGACTTTCAGCAGCTTTCTGAAGAAGGACGTAAGTACCTTGTTAAAACTACTAAGGCCAAGGGTGTTACATTCTTATTGACATTTAATACAAATGCTATGAATGTTAAGCTACCTGCT
>bat_probe_2062
TCTTTTTCTGTGTTGGCATTAGTGAAGGTCTAATCGCTACCAGTCTTGAAGGTTTTGGTTTCAAGTATATTAAAGATGGTGTTATGCATGACTTTGATAAACCTTTGAGTTGTGTTCATA
>bat_probe_2063
CGACAGTACCATCAGAAAATGTTGAAGTCTATAGCTGCGACGCGTGGCGCTGCTATAGTCATAGGCACAACAAAATTTTATGGTGGATGGAATCGTATGTTGCGTACTCTTGTACGTGAT
>bat_probe_2064
TGTCTTTACCAAATGGCATCCTTATATCCGATCGCAAGGTGAAGAATTATCCTTGCATCGTTAGTTCTAACTATGCTTACTTCAATGGCACACTGATAAGAGACAACACTGGTAACTCTC
>bat_probe_2065
GCCAGCCTTTGACAAGAGTGCTTTTGCTAATCTTAAACAATTGCCCTTTTTCTACTATTCGGATAGTCCCTGTGAGTCTCATGGCAAACAGGTGGTGTCAGACATTGATTATGTCCCGCT
>bat_probe_2066
TCTTTCTGATGATGGTGTTGTGTGTTATAATAAAACTTATGCTGAACTTGGTTACATTGCTGATATTAGTGCATTTAAGGCCACTTTGTATTATCAAAACAGTGTATTCATGAGTACTAG
>bat_probe_2067
GAAGTTGTTGATAAATATTTTGATTGTTACGATGGCGGTTGTTTACAAGCTAGCCAAGTTATAGTAGCAAATTATGACAAATCTGCTGGTTTTCCATTTAACAAATTTGGAAAAGCTAGA
>bat_probe_2068
AATAATAATTGGTATATTGGCGCGATTGCTTACAGGTTTTCTGTTGTTGTCGTTAACTACATGGATCCATCTGTTATAAGAATGCTTGGCGGTGTTAAAGTCATACTTTTTATGTATGTT
>bat_probe_2069
TAACAATTTACATCGTGGGCAGTTGTTAGGCCACATTGCCGCTACTGTTCGTTTACAAGCAGGTTCTAATACAGAATTTGCTATCAACTCGTCAGTGCTGTCGGCTGTCACCTTCAGCGT
>bat_probe_2070
CAGTGCTACCCCTTTCGGAGTAATTGAAAGATCGCTTTGACGAGCCCAGTGTGGAAGAGCCGTCTGGAGTGCCTGTAGTGTTATAATTAGTAATTGTAGATAGGTGTAGTTTTGATAGGG
>bat_probe_2071
GATGCTAGGAGAGTTAGGTCAACTGTTTGTGAAACTTGTGGCGAAGACCGTCAAGTTATAACTGGTGTAGATGCCTGCACATTTTATGGTTCTGTAGTGTTAGATGACTTGTACAAACCT
>bat_probe_2072
CATGGTTTACACCTCAGATTTGTTAACCAACAGTGTTGTCGTTATGGCATATGTGACTGGTGGTCTTGTACAACAAACGATGCAGTGGTTGTCTAACATGCTAGGCACTGCTGTTGACAA
>bat_probe_2073
AGCGAGTATGCTCAGCTTGGTTATGTAGCAGATCTTAATGCCTTCAAGTCTGTGCTATATTATCAGAATAATGTGTTTATGAGTGAGTCTAAATGTTGGGTTGAACCCGATGTTAATAAA
>bat_probe_2074
GTTTGAACTATGTGGCATTGCAGACTGATGTTTTGCAAGAAAATCAGAAAATTCTTGCTGCATCTTTTAATAAAGCAATGACCAACATCGTCGATGCCTTCACAGGAGTCAATGATGCTA
>bat_probe_2075
GGTAAAGTACAGTCTGCATTTAAATGGACTTTACAGTGGTGCGCTATTGTTTTTGTTCTTACCATACTTATATTGCTGCAATTGGCGCAGTGGACCTTTGTTGGTGCATTGCCTTTGACA
>bat_probe_2076
ACAATACCATTTGATAGAGATGGCATTGTACATGAAGATCATTACACTGAAACAAACCCTACACCACTTTTTGATGCTGGGTTTTCCGTATAATTGATTTTAACGAACTTATGGACTACG
>bat_probe_2077
ACCAAGACTTGTTTATTCTAACATAGGTGTTTGTACTAGTGGTGCCATAGGTTTGCTGTCTCCTAAAGCTGCACAACCTCAGATTCAACCCATGTTCCAGGGTAACATTAGTATTCCTAC
>bat_probe_2078
TCGTTGATGGCTGCATTATTCTTGTTGCTGTTGTGAGCAGGTTACTGTATACCAGTTATTATGCTTTTTGCTACAGGAGTTTTGCATTTGTACTTTTTAATGCACCTACACTTTGCTTTG
>bat_probe_2079
CAGCTGGATTCCCCTTTAATAAATGGGGAAAGGCTAGACTTTATTATGATTCTATGAGTTATGAAGATCAGGATGCGTTGTTCGCTTATACTAAGCGCAATGTGATCCCTACCATTACTC
>bat_probe_2080
TGATGGTACAGTAGACAACCTCGTATTTACTAATAATACATCTCTCCCAACGAATGTTGCTTTTGAGTTGTATGCGAAACGTAAAACGGGACTGACACCACCACTTTCTGTCCTACGCAA
>bat_probe_2081
GATTGTACAATGTACATCTGTGGTGATTCTCAGGAGTGCAGTAACTTACTTCTCCAGTATGGAAGTTTTTGCACGCAATTAAATCGCGCTCTCACGGGCGTTGCCTTAGAACAGGACAAA
>bat_probe_2082
CATCCATCTGGTTTGGTAGAACCGTGTGTAGTTAAAGTTAGTTATGGTTCCATGACCTTAAATGGTGTGTGGTTGGATAACTTTGTTATGTGTCCTAGACATGTTATGTGTTCTAGGGAT
>bat_probe_2083
CCGACAGAAATACCCCTAGAGCCTAGTGGTAGTTGGAAAACAACAACAGTTTTTAAAGGTCCAGTTACTGGTGGTCATTATATGTACGCTGTGAATGATAGTCTTATAGCTGTCTATGAT
>bat_probe_2084
AGTTATATAATCCTAAGGCAATCCATGACATTGGTAACCCCAAGGGCATTAGGTGTGCTGTCACTGATGCTAAGTGGTATTGTTACGATAAGCAACCACTTAATTCCAATGTTAAATTGT
>bat_probe_2085
AGAGCATGCCGATTTGTTTCATTTGGCTTGCACGATTGTGTTGTTGGCATTGCAGACGATGATTATGTTATGGGTCTGCATGGTAACCAAACATTGTTCTGCAACATAATGAAATTCTCT
>bat_probe_2086
CCACTCAACAAGTTTGGCAAGGCAGCTTTGTATTATGAGTCTTTGTCGCATGAAGAGCAAGACCAACTCTATGCTGTCACTAAGCGCAACATCCTGCCCACTATGACACAACTTAATCTT
>bat_probe_2087
TTGCCTAAGGATGACCCCAACTTTCCTCAGTGGGAAAAGTTGTTGGCTGACAACATCGATGCTTACCAGAGCTTCCCACCACCTAAGCCTAAGTCAGACAAGAAGAAGAAGTCTGACAAG
>bat_probe_2088
GACGCAGTGGTACTTATGGTGTCTTGCTACCCATGCAAGATTCTCAGTATATAATGGGTTCTGTAGACGTCGACATGCGTAAATACGGTGTTGGAGGTGGTGCAGATAAACCCATGCCTT
>bat_probe_2089
GCAGTACTGTTAGAGGTTACGCTAGTTCCGACTTTGACAAGAGTAAGTTTTGCAATGGATCTTTGGTTTGTAAGACTTGTCTTTTTGGCTATCAGGAACTTAGTGAATTTCAACATGTAG
>bat_probe_2090
ATGACATTGGTAATCCAAAGGGCATACGTTGTGCCGTTACAGATGCTAAGTGGTATTGCTACGATAAGCAACCACTTAACTCCAATGTTAAATTGTTTGAGTATGATTATATTACACACG
>bat_probe_2091
CCCATGTTCCAGGGTAATATTAGTATCCCTACTAATTTTACTATGAGTGTGCGCACTGAGTATATACAGTTGTTTAACAAACCCGTTTCTGTAGACTGCGCAATGTATGTCTGCAATGGT
>bat_probe_2092
CTCTGGTGATGCATCTACTGCGTATGCAAATTCTGTTTTTAACATATTTCAGGCTGTTAGTGCTAATGTTAACAGGTTACTTAGTGTTGATAGTAACACATGTAATAATGTTTCTGTTAA
>bat_probe_2093
GTCATGCACCGTGAGAAGTTATTGAAATTTCACTAGGTTACTTAAGTGTGGGTTCAAGTGTCGTGTGCCCTAGTGGTCATAGTGCGGTGTTCCGTCACCTACTATACACTACAAGCACCC
>bat_probe_2094
CTCGCACCGTAGCTGGTGTTTCTATCTGTAGCACTATGACCAATAGACAGTTCCATCAAAAATTATTAAAATCTATAGCCGCTACGAGAGGTGCCACAGTAGTTATAGGCACTAGCAAAT
>bat_probe_2095
GCGCTCAAGTTTTGAGCGAAATGGTACTCTGTGGTGGTGCACTTTATGTAAAACCAGGTGGAACGTCCTCTGGTGATGCAACCACAGCATATGCTAACTCTGTTTTCAATATTTGTCAGG
>bat_probe_2096
CCTTGGAAGGTGATACCTCGTAATTTGGTACCCACCAACAAGAAAGACAAAAGCAAGCTTATAGGCTATTGGAATATTCAAAAACGTTTCAGAACGAGAAAAGGCAAACGGGTTGACTTA
>bat_probe_2097
AGTTCTAAGACTGTTTGTACTTATATGGATTTGTTGTTGGATGACTTTGTTGCTATATTGAAATCTTTGGATTTGACTGTTGTATCTAAAGTTCACGAAGTTATAATTGACAACAAACCA
>bat_probe_2098
CGCACAATGTGTAGGCAACTCTATTGTGCGTTAGCTGCATATTTCCATAGAGTCGACAGTGACAAATTCTTTGACCAGTTGGTCACCGGCCCATACGATTGGCCATTACATGTTAAGTTA
>bat_probe_2099
GTCACTAAAGTGCAGGGTGTCGAATGTTTTGTAGCTAGTGGTTCTATTGAGGACTGTGTTGGCTCCACTTTCGATACTTGTACATATGACAATTACACTTCATTTGCGAAGGCCTTTAAG
>bat_probe_2100
TGATGTTTCAGGTGTCTGTAAATATAAAACTCGTTTTGTACAAATCCCGGCACATGTGCGTGACCCTGTGGGATTTTTACTTAAAAACGTCCAATGTAATGTCTGTCAGTATTGGGTTGG
>bat_probe_2101
CGCGCCTCTGACAACGCAATGCAGGCTGAATCAACTGCCTACATTCGCGAGCATGGTCCACTACAACCTGGTAATGGCGTTCTATTGAGCGGACATGGTCTTGCTCAGGATGGCATTCTA
>bat_probe_2102
TCTGGCATTGTAGCTTATAATACAGGTTGTGGTATTACTTCTTGTGTCGTTAATTACTTGCGTCAGCGTTGTACCCATATTTCGTGGGACCGCTTACTTAAGTTTTTACGGTACTTATTG
>bat_probe_2103
CACTGTTTAAGAATGCAGCTGGTGAACCTGTGCCTTATTGTGCTAGTAATAATTTATTGACTAATGCAACGTTGTATAAGGAATTGACGCCACATATGGCGTACCCCTTGTACGAGAGTA
>bat_probe_2104
AATGCTTATCGTGAGGCTGCTTGTGCTCATTTGGCTATGGCACTCGAGAAATTTTCTTCTACAGGTGGTGATGTTGTTTATCAACCGCCACGCTGTAGTGTGACTGCAGCTTCTCTACAG
>bat_probe_2105
GAATCGGTTTGCACACTTGGATAACCCTAATAGGACATGTCAAGAGCCATTTGGCGTTGTGTTTGGCACTACCTTTGAGCAAGACCGTATTGCTATGGTCATAATTGCTCCAGGTGAGTT
>bat_probe_2106
TTGGTGATGAGATTGTTGTCACATTTATTGTGTACAAAGCTCTTATGTTTATAAAGCATGTCTGTTTTGGTTGTGAAAAACCATCATGTGTTGCTTGTAGTAAGAGTGCTCGTCTCAACA
>bat_probe_2107
ATTGCCTCTGGCTCTTCTGTTGAAAGTGTTTTGAAAGTCTTTGTCGGTTCTACTCGTAATGAGTCGAAGGACATAGAATCTGATGTCGAAACCACTGATATTGTTTCATGTTTGAGATTT
>bat_probe_2108
ATTGTTAATGTGGACAGACCTAGTGTCATGTCTGACAATTTACTTTTATCTGGCACTTCTTACACAGCCTTTTCAGGACCTATGGATTCTGGTCATTACCGCGTTTTTAATCCAGCTACA
>bat_probe_2109
GTTGGCATCCCTTAAGCTTTTGTTAGCTACAGGATTTTGTGGTAAAACCATAATGGGTGCTTGTACATTGGAAGATGAACACACTCCTTATGATATAGGACGGCAAATGCTGGGCGTAAG
>bat_probe_2110
GAATCAGTCCAATCCACATACACCAAAGCATACTTTTAGAACTCTTAAACCCGGTGATTCATTTAACATTTTGGCTTGTTACGATGGTACACCTGCTGGTGTTTATGGCATCACAATGCG
>bat_probe_2111
ATTGGCTTCAGGTATTCAGGTTCATAACCTACCTGAATACATGTCAGTTGCCGTGCCGAGTACTACTATAATTTATAGTAGAGTCGGAAGGTCCGTAAATTCACGAAACAGCACAGGCTG
>bat_probe_2112
CTGTCTACTTCTGTATACTGCTTATGCTGTGTTGTTTATGTTCATACGCTTTGGACCACCTAATGAAACCTTGTGTAAAGACCATGTTGACGGCTATGCAAATTCAACCTTTGTTAAGGA
>bat_probe_2113
TTCCGCGCTATGCCTCAGAATGGTGTGCCCAAAGGTTTTGGTAACAAAGACCAACAAGTCGGATACTGGAATGAGCAGGTCCGCTGGCGCATGAAGAGGGGTCAGAGACAAAATCTGCCC
>bat_probe_2114
TGACCTGCTGGCTAAGTACCTTGATTATCATATGTCCATCTTTAATATGGACATACAGGGTGTGTTTAACATTGCAGCTTGTTTCATGGTTAATGCTCTTCATACATGGCGTTACATGCG
>bat_probe_2115
CCTAAATGCGCTGCCATACAAGGTCCACCTCATGCATCCATTAATGGAGTTGTCATAGAGGCACCTGAAAAAGGCACTCAGTTTTGGTACGCAGTTAGGCGTAATGGTGAGTTTGTACAG
>bat_probe_2116
TTGAGCCTTATTATGAGGCCTTTACCATCTTTAAGGGGGAGCTTAAATGTCCTGCTGAGTTGATTGAGCTTGATGATGGTGGCTTGTTTAACACCTTTATCAAAACTGTTAACAGTGCTT
>bat_probe_2117
TGCCTATGCAAGAGGCTTTAGAGCTGGTCAAGAGAGAGCTCCGTAAGCCTGAACCTAATCTTGTGTTTGTGACTGATTATTTGTGCACAACACCTGCTATAGGGAGAGACCGTATTGTTA
>bat_probe_2118
CGTATCTGATGCAAATTATACATTTGTAGGAAACTGTGAATTATTTAGCACTAACCATAAATGGGATCTGGTGATTAGTGATATGTATGATGCGAGAACTAAGCAAGTAAATGGTGATAA
>bat_probe_2119
CTGTGGGTAATTGTGTTAAGATGTTGACCAATGGTGCTGGTAATGGACAAGCTGTTACCGCAACCGTTGATGCAAACTCTAACCAAGACTCATATGGTGGTGCATCTGTTTGTCTTTACT
>bat_probe_2120
AGGATTATGAGAAAATTTTGTTTGCAGAAATGTATTTTTCATTGGAGGATGTCACACCTGATGGTGATGATGAACAGGTTGCAAGTGCCAGCGAATCATCTGATGATGAAGGTCAAGGTA
>bat_probe_2121
ATGATGCACCAGTTGCTATTACTGTTCCTGAGTTGGAAGAGCTCAATGGGACACTTGAAGAAGTTTTTGGATTCGACGACCTTACGCTCGTAAGAGGTTCACTGGTTGCACTTGCTAGTA
>bat_probe_2122
GCTGTCATATACAAGTCTACCACCACGGTTAAATTACAACCTGGTATGGTCTTTGTGTTGACATCTCACAATGTTCAGTCTTTACGTGCCCCAACTATTGCCAATCAGGAACGTTATGCT
>bat_probe_2123
GTTTAATTGTATTGTTGCCGCCATCGCAGTTGTCGTGTGCTTTCTTGTTATTAAGTTTAAGCGCATGTTTGGTGATTTGTCAATGGGTGTATGTACCGTTGTAGCTGTGGTGCTTATTAA
>bat_probe_2124
TTATACTTTGTTAAGAATCTTAATACATTGCGTAGAGGTGCCGTACTTGGTTACATAGGTGCTACAGTGCGTCTGCAGGCTGGTACGCAGACTGAATTAGTGGCTAATTCATCGCTGTTG
>bat_probe_2125
TGGCGGCTCTGCGCGACTGGAACTTTGCAATTTCAGTCGTCTTACTATTTATCACAGCTTTGCTCCAGTGGGGTTACCCAACTAGATGTAAACCGCTGTGGGTCATTAAAATGTGCATAC
>bat_probe_2126
GCTAAAACCGAACCTACAGGTTATGGTGTTAGGCGCAAGAATTTAAACCCAGAAGAACCACGTTTCAGTCAAGCTCTCCCAAATGGTGTTACTGTTGTTGAAGAACCTGATTCTCGTGCT
>bat_probe_2127
AAGCGCGGTGATACTTTTATGTGCTATGATGACACAAATTTGTATGCCATCACAGGTAATGTAGTGCTAAAGTTCGCTACTGTGCTAAAGGCGCGTGCTTACTTGAGTACACAGCCTAAA
>bat_probe_2128
AAGTTCGTAATGCATGTGTGTACTTCTCGCAGTTGCTTTGTAAGCCTATTAAACTTGTTAATGCTTCTCTATTATCCACTCTTAATGTGGACTTTAATGGTGCATTACACTCTGCCTTTG
>bat_probe_2129
TGTAGCTGGTGATCACTCTGGAGCCGTAGGTTCGGGTGATGTTAACACCATAAACAAGGAGATCATGAGTCTCATTATAGACGGTGTCCGCATTGATGATGAAGTTCTGGAGCAACCATC
>bat_probe_2130
ACTTGTGATGAGTGCGGTTGTGATCGCATTTCCACGATCACTAGCATGGTAGGTACAGGTTTTGTGGACCTTTGTGACAACCCTGTTGTGCCTTTTGACTGTGTTGAGTGTGGTTTTGGT
>bat_probe_2131
TTGCGCTATATGAATTCAAATGGTCTTTCACCTCCAACAAACTCCTGGCAGGCTATGGTTCTTAACCTTAAGCTGGCAGGTATTGGTGGTGTGCCTATGTATAAGGTTGCTACAATACAG
>bat_probe_2132
TGTAAAGTTTATAGATGGATGTTGTGGTGCAAGGACCACAAGGTACAGACATTTTACCCTCAGCTGCAATCAGGTGAGTGGAAGTGTGGTTACTCAATGCCATCTCTCTACAAAATTCAA
>bat_probe_2133
GCTTTTATACTCAAGGTCGTAACATTTCTGAATTCTTGCCACGCAGTGAAATGGAGAAAGATTTCCTAGAAATGGACATGGGTATATTCATTAGCAAATACGGTCTTGAAGATTATGCTT
>bat_probe_2134
TAAGAACTTTTGTTCTAGGCACAATTTCTTTTGTGTTAATTGTGATTCCCATGGTCCTGGCAATACGTTTATTAATGACGTTGTGGCACGTGAACTCTCTAATGTCATCAAATCAAGTGT
>bat_probe_2135
TAATAATTGCTGGGTTAATGCCACATGTTTGCAGTTGCAGTTTGCAGGTGTTGAGTTTTTGTCTAAGGGTGTTACAGCCATGTGGAATGAGTTTTTAACAGGTGATGTTGCTCGTTTCGT
>bat_probe_2136
CCATTGTTAACACCCGTAATGCTACTGTTGTCATTGGTACCACCAAATTCTATGGTGGTTGGGACAACATGTTGAACAATCTAATTAACGGTGTTGACAATCCTTGTTTGATGGGTTGGG
>bat_probe_2137
TGGGTTGTACCCAACCATTACGGTACCTGAAGAGTTCGCAAGTCATGTTGCCAACTTCCAAAAATCAGGTTATAGTAAATATGTCACTGTTCAGGGACCACCTGGCACTGGCAAAAGTCA
>bat_probe_2138
TTTTGAGGATAAACAAGTTCCTCAATTGGCTGCACCTGATAATACTATAACAGTTAACGTTTTGGCATGGCTCTATGCAGCTGTGCTAAGCGGTGAGAATTGGTTTTTGACAAAATCCAG
>bat_probe_2139
CCTAATAACACCAGTGCACAGTATCTTTTCTCTACTATTAACGCACTACCAGAATGTAATGTTGATATAGTAGTGATTGATGAGGTGTCCATGTGTACAAACTATGATCTTTCTGTTGTT
>bat_probe_2140
TTAACCTAGAAGGTTGTAATGGTGGGTCTTTGTATGTCAACAAACATGCTTTCCACACACCAGCTTTTGATAAGCGAGCTTTTGCCAAGCTCAAGCCTGCGCCATTCTTCTTTTATGATG
>bat_probe_2141
CGCAGTCTCTGCGTAATGATTTTTGTGGTAATGGCACGCATGTGTTTTCAGTACCGCAATTAGCTCCTAATGGTGTAATGTTTATACATTACACATACCAACCTACTGCTTATGCACTTG
>bat_probe_2142
AGGCGACAGAATTGTTTCCTATGTCTCAACTAACGATTTATACGTTGCTCTAAGAGGACGTATTGACAAAGATCTCAGCCTTTCTAGAAAGGTTGAGCTTTATAACGGTGAATGTGTATA
>bat_probe_2143
TATGTTAAGCCTGGTGGCACTAGTAGTGGTGATGCAACTACTGCTTTTGCTAATTCAGTCTTTAACATATGTCAAGCTGTTTCAGCCAATGTATGTGCCTTAATGTCATGCAATGGCAAT
>bat_probe_2144
GTTACACAGATTTTAATGAGGAAGTTAACACATGTTATGACAATGCCATTCCTGGTTCTTTTGAAAGATTCACAGTGGCAAAGAACGGTGTGTTAATTTCTAATGTTGCTATTAAGAAAC
>bat_probe_2145
ATTACTACCCGTTTTCAACATCTAGTGTTGTTGAACATACTAAGCCTACTAAAGGAGGATCTGTGGGTAAGACAGTTGAGGCTGTCATGCTCAGTCTTTATGGCACCAAAAACTACAGTC
>bat_probe_2146
GCTAACTCTGTTTTTAATATTTTTCAAGCTGTCAGTGCTAACATTAATAGATTGTTGAGTATTGATAGCAATGTTTGTAACAATGTTAATGTCAAAGAGTTACAGCGTGAACTGTACGAT
>bat_probe_2147
AGCTGTAAGCGCCAATATTAATACACTAATGTCTATAGATGGTAATAAGATACATAATGTTTATGTACGTGACTTACAGTATAGATTGTACACTGGTATTTATAGAAATGCCTATGTTGA
>bat_probe_2148
TGCTGGATTAGGCATTAAACCAAGCAACAGCAACAAGTCTACACCTGCTACTAGCGGTCATAGCACACCTAAGAGGTCTAACTCTTCTCAACCTGCGGAGAAGAAGAACATCAGACAAGT
>bat_probe_2149
AGCTTTTCTTGCTAACGTTATGGATTATCATACATCTATCATGTCTTTTGATATGCAGGGTGTTGTTAATGTTATTGTTTGCTTTGTTGTTAGCAGTTTGCATCTTTACAGATTTAGTAC
>bat_probe_2150
GCTCGTGTGGCAAATGTTCCAGCAAATTTAGCTTGGGTTGGTAAACAAATAGTGTTGTTTGTCTCCCGTGTCTTTGCTAATACTAATGTGTGTTTTACACCTATTAATGAAATTCCTTAT
>bat_probe_2151
GTGTCGTGTGCAATTCGCAAACATCTTTAAGGTGTGGCGGTTGCATACGCAGACCTTTTCTCTGTTGTAAGTGTTGTTACGACCATGTGGTGTCAACCACGCACAAGTTAGTGTTGTCTG
>bat_probe_2152
TGGAATTTCAGCTGGAATGTAATACTGACAGTTTTCTTAGTTGTGCTGCAGTATGGCAATTTTAAGTATTCTAAATTGCTTTATGGCCTTAAAATGGCTATACTCTGGCTGTTATGGCCT
>bat_probe_2153
CTCGTTCAAAATCTCCAGCTAGACCATCCAATAAGAAACAACTTGACAAGCCTGAATGGAAACGTGTTCCTAACAGAACTGAAAATGCAACCACTTGTTTTGGTCAGCGTTCTGTTGAGA
>bat_probe_2154
GGTGGACGTGTTTCTGTACTGCAGTCAACAGCTCATCCTCAGAAACCTTTCTTATAGGTGTTAATTATTTGGCACGTGGGTGTTTATTGGATGGTGAACAATTACATGCTAATTATGTGT
>bat_probe_2155
TGTACGATAATTGTTATCGCACTGGCACTGTAGATCAAGCCTTTGTGGACACTTTTTATGGTTATTTACGCAAACATTTTTCTATGATGATTTTATCAGATGATGGTGTTGTTTGCTACA
>bat_probe_2156
GGTGCTATTAGCACTAATTTTAAGGCTATATCACAGCGTCTTGACAAACTTGAAGCTGATGTTCAGATGGATAGGCTTATTAATGGCAGAATGAATGTCTTACAGCTTTTTGTCACTAAC
>bat_probe_2157
TCAGAAACTAAGGTTGAAATAGTACAACCTAGACAAGATTTGAAGCCAAGACGCTCACGTAAGTCTAAGGTTGATTTAAGTAAATATAAGCATACTGTTATTAATAATAGTGTGACTTTA
>bat_probe_2158
GATGTCTAAACGAAACTTTAGATGACAAATAACACTACTGGCAGTATGACTTCCAACGAGACTATTCCAGTTGCTGATGTCATCGTGCATCTCCGTAATTGGAACTTTGCATGGAATGTC
>bat_probe_2159
CTTAGGCATCGCTCTTTGTGCTGCTAATGGCAGTACCACTGCCACCCCAACCACACCAACAGGTAATTCTATACCTGTTGAGGAGGTTGTTGAGCATCTTCGAAACTGGAATTTCAGCTG
>bat_probe_2160
ACGGTTGAGTCATTGCAGGGGCTTTGTCTAGCTAACAAGATTATGTTGGGTGACAAGCCACTTCCTACAGATGAATTCCATCCTTTTATAGTAGGCTTAGCTTATCATGTACAGCGTGCT
>bat_probe_2161
GTAACAATGTTTATTGTTACAACACTGATCTTATGGAAGGTTCATTACCTTACAGTTCAATACAAGCTAATGCATATTATAAATATGACAATGGTAATTTTATTAAGTTGCCAGAAGTTA
>bat_probe_2162
TACGCGCAACCCTGCTTGGAGAAAAGCTGTTTTCATCTCTCCCTACAATTCACAGAATGCGGTAGCATCTAAAATTTTAGGATTGCCTACTCAGACTGTAGACTCCTCACAGGGCTCTGA
>bat_probe_2163
ACTTAAGTTCTTTGAGATCAAACCTACAGATTTGCAGTCTGAGCAAACTTGTGGTCTCTTTAAGGACTGTGCTCGTGACCCCGTAGACCTCCCACCAGCGTATGCTCATACATTTTTGTC
>bat_probe_2164
AAGTAGGAGACTACTTTGTGCTGACATCACATTCTGTGCAGGCATTGAGTTCACCAACGCTTTTACCGCAAGAACGGTATACAAAGTTGGTAGGACTGTATCCAGCATTAAATGTGCCTG
>bat_probe_2165
TTCCGTCATATTAAATACACTGATGTTGGCCGTACTTTCAGGATCAAGTTTTCTGATGTCACTTGTTCCTGGGAAAATACGAGTCCAGCTGATGCTGTGTTTCCTGGTAGCCACATTTTG
>bat_probe_2166
AGTTAGCTATAAATAAGGCCTGTCGTAGTGTACAGCGAGTTGCGTTGAAAGCCGCTGTCAAAGCATTACATATAGATACTATTTATGACATTGGCAATCCTAAGGCTATTAAAGTCTATG
>bat_probe_2167
GGATGATGATTACAAGGAGTGTGCTGCTAAAATGGCCAACACTATTGCTGAAGCTGGTTGTGTCCAGTATTATAACGGCATTATGGTGTTGCCTGGTGTGGTTGATCCTTCTTTGCTTTC
>bat_probe_2168
AGCGTAAGGAGTTGCAGTCTAAGTGGCACTTTTATTACCTTGGTACTGGACCACAAGAAGATGCACGCTACCGTCAAAGAATTGAAGGTGTGTTTTGGGTTGCTGTACAGGGTTCAAAGA
>bat_probe_2169
ACTGAAGTCGTGTATTCTAACGGAGGGTTTTACTTCAAGCCTGGTGGTACTACATCTGGTGATGCTACTACAGCTTATGCTAATTCAGTTTTCAACATCTTTCAAGCTGTGAGTGCTAAT
>bat_probe_2170
TGAACATTGCAAAGTCTGAGTTTGACCATGAATTGTCTGTTCAGAAGAAAATTGGTAGGATGGCTGAACAAGCCGCTGCTCAAATGTACAAAGAGGCTAGAGCTGTTAACCGTAAAGCCA
>bat_probe_2171
TCGCACTGTTGCTGGGGTTTCTATATGCAGTACTATGACTAACAGGCAATTTCACCAGAAGATGCTTAAGTCCATAGCTGCCACTAGGAATGTTTCAGTTGTCATAGGAACTACTAAGTT
>bat_probe_2172
ACCTTTATAATACTTTAAATAAAGGGGTTTTGGAATCATTTTCTGTTACCCTTTTAGAGGATTCTACAGCCAAATTTTGGGATGAGAGTTTTTATGCTAGCATGTATGAGCAGTCTGCCG
>bat_probe_2173
TGTTAGCGCATTTTTGTCTTTGCTGGTTAAACATAAGTACACTTACCTTAGTACTTATTTGTTACCAGTTGTCACATTGAGCGCTTATTATAATTACCAGTATCAACCTTTTGGTGTTCA
>bat_probe_2174
GTTATGATTACACTGTATTTATTTATATTAACAGTGTTATTTTACAGAATATTAAGCCAACAGTTAGTGTGGTTAATACAGAGTTCACTGATGTCGAACTATAATGTATGATATTGTAGG
>bat_probe_2175
GACTTAAAGATATAATCTATCTGTCGATAGAGTCCTTATCTTTTTAGACTTTCCAGTCTACTCTTCTCAACTAAACGAAATTTACGTCTTTTTGTGTATGCTACGCATGCACAATTAGAT
>bat_probe_2176
ACCTGGCTTAACTACCGTGGTGCTATTAAGTTGCCCAAGGACAACCCAAACTACGCCACGTGGATGAAACTCCTTAAGGAGAATGTGGATGCCTACAAGGACTTCCCGCAAACTCCAGAA
>bat_probe_2177
GGCAGTGACTAGAGCACAGAAGGGTATATTATGTGTTATGACATCTCAAGTTTTATTCGATTCTCTCGAATTTGCTGAATTGTCTCTTAATAATTACAAATTGCAGTCTCAGATTGTGAC
>bat_probe_2178
TTTGTTTAATTGTGCATTAGGTGCTTTTGCCATCTTTTGTTGCTTTCTTGTAACAAAATTTAGACGCATGTTTGGTGATTTGTCTGTTGGTGTTTGTACTGTCGTTATGTCTGTTCTGCT
>bat_probe_2179
TCCTGAAGATCACGATGCAGTTACTTTGAATGTGGACTTGGTCAAGCAGTATCTTTTTGATGCTAATGTGCCTTTGGGCCAGCGACCAGTTCCATCTGATCCTTACCACCCTGCTATACA
>bat_probe_2180
CAATAAATCTCAATCCGTTATAATAATGAACAACTCAACTAATTTAGTCATTAGGGCTTGTAATTTTGAGTTGTGTGACAATCCATTCTTTGTTGTGTTGAGATCCAACAACACTCAGAT
>bat_probe_2181
AGCATGATTAATGCACGTGTTCGCGCTAAGCACATTGTTTATGTTGGTGATCCAGCCCAGCTGCCTGCACCTCGTACACTGCTTACTAAGGGCACATTGGCACCTGAACATTTTAATTCA
>bat_probe_2182
CGGTGTCATGTACGGAGCTTTTGAAGATCGTCAAGTACACCAAGTCCAATTGTCAGACAAATACTGTACTATAAATATAGTAGCTTGGCTCTATGCGGCGATTCTTAACGGTTGCAATTG
>bat_probe_2183
TATTTTATTAGCTCATTCCGCCTACTCTGTAGGACAGGCTCAGCCTGGTCTTTTATGCCAGAAACTGATATGCTTATTAACATACCCCTTTTAGGGCGTACTGTAACTAGGCCTATCATT
>bat_probe_2184
AGTTAGCTATTAATAAGGCATGTCGTAGTGTTCAACGCGTCGTGTTGCGAGCGGCGGTTAAGGCACTACATATAGATACTATATATGATATTGGCAACCCTAAGGCTATTAAAGTTTATG
>bat_probe_2185
CCGTTAACGCCTGTTGCAGTTATTGTTCCTGGTGATGATTACACTAGAGTGAATGACTACATTTACATTAAGTGTGGTGACATTGTTGAAGAAGCTAAGGTTTTACAGCCTAATGTTTTA
>bat_probe_2186
GGCTTACAATGAAGAGCTTGTAAGTCTTTTGTCGGAAGGCTTTTTCATAGACGAGGAAGCACTTGCGAAGGAGAGTGTTAGCTGTATGATAGCTGATGCTCTTCCTGAAGATCACGATGC
>bat_probe_2187
ACCTTTGTGCTGTGGATAATGTATTTTATCAACAGCTTCAGGCTTTATCGAAGAACTCAGTCTTTCTGGGCCTTTAACCCAGAAACGGATGCCATAATAACAATCTCTGTTTTTGGCAAA
>bat_probe_2188
CTGGAACTTTGCAGTTTCAGTCATATTGTTGTTTATAACCGTGCTATTGCAGTGGGGTTATCCTTCTCGTTGTAAACCCATATGGGTTATCAAGATGTTTATACTTTGGTTACTATGGCC
>bat_probe_2189
TAAGCGAGCACTTACTCGCAATATGTATACTCGTTCAGCTATCCTTGTTTATATTAAATACAAGGTTGGCAACCACCGTGTGCAGAATACCACAGAGGATGGTGATAGGTTAGCAATGTT
>bat_probe_2190
CAAGACTTCTTTTTATAGGGAAGTTGGCCGTATTTTGGTCAAGGTCAATTTTGACTATTGGCAGCAGTTAGCCACTGTTAACATCCCATTAAGAGCTTTCTTTGTTCTTGATGCCATGGT
>bat_probe_2191
TTCCTCTATATAATACTTATTATATGGGGGGCGTTTCTGGAGAAGCTAACGCAGCTACTGAGTTCGTTGTTGATGCAGTGGCTAATGGCGTTGAAGGCTGGGACATTGTTCAGAAGACGT
>bat_probe_2192
TACGTAATGTACCTGGTGTGCCTTCTGGTATATTGTTAGTTGGCAAGACACTAGTTTTTGCTATCAAAGCAGTCTTTACTGATGCTGGCAATTGTTATGGTCTTAATGGACTAACTAATG
>bat_probe_2193
AATGAAACTGGAAGTGGTTGGTTACACCATTTATGTATGGCAGGTATGGATAATTTAGATTACCCAGCTTTAAAGATGCAACAGTTTAGGTATGGTAGTCCTTATGATTACACATTCTTA
>bat_probe_2194
CATAGTTACGCCTAGTGGTTATATAGATACAGAATCTGGTTCTAGATTGGCTAATGTGGTGTCTAAGGCGCCACCTGGTGACCAATTTAAACATTTGATACCACTAATGCGCAAGGGTGA
>bat_probe_2195
GGTTATTAGATTTCCTAACATTACAAACTTGTGTCCTTTTGGAGAGGTTTTTAATGCTACTAAATTCCCTTCTGTCTATGCATGGGAGAGAAAAAAAATTTCTAATTGTGTTGCTGATTA
>bat_probe_2196
CTCAAGATAGGTCAGTGGTTAGTAAAGTAGTTCAATGCTGCCTTGATTTTAAGATGTTTAGATTTATGTTGTGGTGTAAGGATGGCAAGGTAGCCACCTTTTACCCGCAGTTGCAATCTA
>bat_probe_2197
TTGGAAGAAATCGATGTCATCTTTGGCTTTGGTGGTGGTGATGCCGGTCCTGTATATGTGGATAACTACATGTGCGGTGCTAATGGCAAACCCGTCTTGCCTGCTGATGTTTGGGTCTTC
>bat_probe_2198
AAGGTGGTTGTATTACAGCACGTGAGGTCGTCGTGACGAACCTTAACAAGAGTGCAGGTTACCCACTTAATAAATTTGGAAAGGCTGGCTTGTATTATGAGTCCCTTACTTATGAGGAGC
>bat_probe_2199
TCCTTATGATATAGGGCGTCAAATGTTGGGCGTAAGCTTGCAGAGTCGCTTCAGACGTACTTCTACTTGGTTGTTGCAATGGTTTATTACCGTTTTTGTTTTAACAGGTGTTTTTACCAT
>bat_probe_2200
GTGACTGCAGCTTCTTTACAGGGAGGTTTAGCTAAGATGGCTCATCCATCTGGTCCTGTAGAGAAATGTGTTGTTAAAGTGACTTATGGCACTATGACACTTAACGGTATTTGGCTTGAT
>bat_probe_2201
ATAGTGGTGTTTGTGTGTCACTAACTCCCCGTTGGGTTGTGAACAATTTCTATTATAGGCAGCAACCTGGTGTTTACTGTGGTTCTTCCACATTAGACATGTTGTATCAAGTTGTTTTGC
>bat_probe_2202
GGTACGTCTGTACTGCAGTAGGTTGGTTGTATAACTGCTGGACTGGTAGTGCTGATACTGTAGCTATCAGCTACCTTACGTTTATGGTCTCAGTTTTTACTAATTACACAGGCGTCGCCT
>bat_probe_2203
CTTTATGCAAAAGTTGAAAAGTCAACTGGTGATGGGTTTGTTATCCTAGAGCTAGAACCACCTTGCAAGTTTATGATTGAAACACCAAAGGGCCCTGCGCTTAAGTACTTGTACTTTACG
>bat_probe_2204
CTTAATGGTGTTAGTGATGCTCACCGTTATAATGTGTTGCTTTCTGACACTTCTTGTAATAACCTGGTTACTTCTTATGCCAAGCCTGAAGAGAAACTCTCTGTGCATGACTTAGGTACT
>bat_probe_2205
TCCGATCTATGCATGATGGCATGATCAGAGCTGCTTTTAATTAACATGATCCCTTGCTTCGGCTTGACAAGGATCTAGTCTTATACACAATGGTAAGCCAGTGGTAGTAGAGGTATAAGA
>bat_probe_2206
CTTTGTGTCTCAAGTCTTAGACTCACCAACGTCACAGTGCACCCCTGCTAATTGCATGGGTGTTGTTGTTATAGGGTTAACACCAGCTTCTGGTTCTAACCTCGTGTGTCCAAAGGCTAA
>bat_probe_2207
TGGCGACACACCTTTGCCCAAGGATGAGTTTCATCCTGGAATTGTGGGCTTGTCCTATCATTTCTACCGTGCGTGCTGGTACGGAGTGCTAACCGCAAAATCATTTGGTGCTTTCAAAGA
>bat_probe_2208
CAGAGTTTCAACTCACGTCATCGTGCGTAGATGCAGAGTCTGCAGGTGTGATTAAACCAGGTTGTGTCATGTTGTTGGACAAGAGTCCAGGCATGCGCCTTATACCTGGTAATCGCACAT
>bat_probe_2209
TTTCCTTTGGTGAGGAAGAGGTGCGTACAGTACCGCGTGTTTTGACTGTAAACTTCACCTATGATGTTTGTGAGGGTCTCGATGGGGTTCTCAACAAGCTCATGGCTCCCTTTGAAGTGG
>bat_probe_2210
GTTTGGAAAATATTGCCTTTAATGTTGTTAAGAAGGGTTCTTTTGTAGGTGCTGAAGGTGAATTACCTGTTGCTATTGTTGGTGATAAAGTTCTTGTTCGTGAGAACGATGTTGATAACC
>bat_probe_2211
GATATTAACATATTGCTGTCACGAGACGAACACACACATTGCTATCTAAGTGTAACCCTGAGTAACACAAAGATCCGCTTGACGAGCCTAACATGCTAGTTAACAATTCAGCCTTGAGTC
>bat_probe_2212
GCCGCTTTTTGTGAACTGGATGCCATTGTTTTATTTGGCTTTCCTCTTCATTTTTGGTGGCTTTGTTACTAAAGGCTTTGTTTTGTATTTTGTGGCTCAATATGTTAATGCCTTTGGCGT
>bat_probe_2213
TGAATTTTTACAATCCTGTAAATATAACATTCGAAAACACACAAGTGCTTGACTCTTGTGCAGTGAATTACTCTTATGTGAACTACTCGGTTATTGAACCTACACCACCTAGTAGTTACA
>bat_probe_2214
GTTATTACAGGTTGTGTAATGAGCTGGCACAGGTTTTAACGGAAGTTGTTTACTCTAACGGAGGTTTTTATTTTAAACCTGGTGGTACCACTTCTGGTGATGCTTCCACAGCATATGCAA
>bat_probe_2215
TAGATGAATTTACGTCTAGTAATGATGGCACACTTAAATGTTGTACTGTTACGTATGCTAATGATCCAAGCTCAAAAATGGTCTGTACATATATGGATTTACTACTTGATGATTTCGTAG
>bat_probe_2216
CTATGCATTCTCTCTTGTTTGGTATGCTTAGACGGTTGGATATGTCAAGTGTTGACACAATACTTAATCTTGCTAAAGATGGTGTTGTACCTTTGTCTATTATACCTGCTGCTAGTGCTA
>bat_probe_2217
CGTCCATTATGTGGCTGAGTTACTTCATCAGTTCTTTCAGATTGCTATGCAGAACCGGCTCACCCTGGTCCTTCATGCCTGAAACCAACATGCTTCTTAATGTACCGCTCATAGGTAGAA
>bat_probe_2218
CTATTGAAAAGACCACAGTTGATGGTTGCTGTGTCTCAGAAAAGCGTGTTAATAGTCTTGTTGTTAATGCAAGCGTACTTCGACAGGGTGTGGGTGATGGTTATTGCCAGCATGGTAATG
>bat_probe_2219
TGTTTTTGGTGTTTGTGGGTTTGTGTTCAAATTTGTGTGCAAACCTACAATTCTCGTTTATAATAAATTTAGAAACGAATCACTCTTGAACGAACGCGAAGAATTACTTTGTGACAATGT
>bat_probe_2220
TTTGCTTAATGTTAATAATAATTGGTACATTGGTGCCTGTGCATACAGGTTTGTACTGATTGTTGCTAATTATATGAATCCTGCCGTTATAGGCTTTTTGGGTTCATTTAAGGTCATTAT
>bat_probe_2221
GATTATAATGTGGTTACACAGAGGATGTGTGCTGTTGGTCCTGATGTGTTTTTGCATAAGTGTTATAGATGTCCTGCTGAAATTGTTAGGACCGTGTCAGAAATGGTCTATGACAACAAA
>bat_probe_2222
CCACTCCCACTTAACAATAGTTGGTTGTTGGTTTTCTTTTATTATTTTATTAAATGGGTTCCTTTTACAACTATGGTACGTCTGTACATAGTAACATCTTTTCTATGGTTGTGTTATAAA
>bat_probe_2223
GTGAAGTATGACTTAGAGGGTTATGGCCTTGAGCACATAGCCTACGGGCAGTTTGAAAGTGTTATTGGAGGACTACACCTCTTGATAGGTGTGGTTCTACGTAAGAAAGTCTCTGACATA
>bat_probe_2224
TGCTGATTTATATGCTATGATGGGACACTTTGGATGGTGGACCTGTTTCTGCACCTCTGTAAATTCCTCGTCATCAGAGGCTTTTCTGATTGGTATTAACTACCTGGGTAGGGGCCAATT
>bat_probe_2225
CCATTGTACCGCAACTACTATGTTAGTGGTATCACTCAGGAAACCACAGCCTTACAGGACTTTGTAGTTGACATAATTGTCAACGGTGCTAAAGGCTGGGATGTAGTGCAGACTGTTTGT
>bat_probe_2226
GATCTTAGTAAATACGTGAAGCGTGGTGACTACTACTTTACAGCTGCACCCCTAGATGTGGTGGCAGCCCCTAAGTTGGTCACACCATATGATGGGTTTTACTTGTCATCGTGCCAAAAT
>bat_probe_2227
AGAAGACCAGTTGAACGAACTAGTTTTGAATTTAATACGGTCAGGGCGTTTGCTCGTAAGGGATGTTGGTGATATTGTTAATGTTGCCACTAGTACTGGCACGCCCTAGTTGTGTTAAAG
>bat_probe_2228
GCATATCGGATACGTTGTGGCCTACTTTACCTTAGCACCGTGGTTTTTGGTTGCTTGGTATTTGGGCGCTACAGCCGTTGATGTGCTGCCTGCCATTCTCAAGCTTAAGATCTCTACGCA
>bat_probe_2229
CTTGAACTTGGCAGTGGTTGCCATGTGGGTTCTAATTTTGATGGTATTATGTACGGCAACTTTCAGGATCAGCCCTCTCTTCAAATTGAAGGTGCGGATCAGTTGGTTACACCTAATGTT
>bat_probe_2230
CCTTCGTTTGGTTAGGAGTGATATGTACACTCGTGTATGGTATGTTTTTACTGCTATATGCTGGGTGTACAGTTGCTTAACGGGTACGAGTGAAACTTTGCCTTTCACTTATCTGACTTT
>bat_probe_2231
GTGCCATTGAGTCAATTGAGTGGCTCACTGACATTCCTCACACGCTGCGAAGCGGGAGTAAACTTTCCGCTGCGCGTGCTGTTAAGCATAGTAAGAATGTCGTCTTGTCTGAACCACTCA
>bat_probe_2232
GACAACAAGCTGAAGGCGAATAAGGGCTCTACGGGTGAGTGTTTTAAATGCTACTACCGTGGTAGTGTTACACACGATGCCTCTAGTGCCATAAATCGCCCACAGTTGAACTTGGTTAAA
>bat_probe_2233
GATCTGCACTTTCTGATCTTTTGTATAACAAAGTTAAAGTTGCAGACCCTGGTTTTATGAGTTCGTACCAAAAGTGTATAGACTCGCAGTGGGGTGGTAGTGTACGTGATTTGATTTGTA
>bat_probe_2234
TGACATGTCATCTATTGACAACATCTTGACACTTGCGCGCGATGGTACAGTACCTCTCTCTATAATTCCTACAGCCTGTGCAACTAAGCTTACAGTTGTTTGTAGTGACCTAGAATCTTT
>bat_probe_2235
GGTGGTCTATTCTAATGGCGGTTTTTACTTGAAGCCAGGTGGTACAACATCAGGTGATGCAACAACAGCTTATGCCAATTCTGTTTTTAATATCTTTCAGGCCGTTAGTGCTAACATAAA
>bat_probe_2236
TTTTGCTATAGGGTTAGCGATTTACTACCCTACAGCACGTGTTGTTTATACAGCATGTTCACACGCAGCTGTTGATGCTTTGTGTGAAAAAGCTTTTAAATATTTGAACATTGCTAAATG
>bat_probe_2237
ACAGTCACAATAGTTAGTCTGTGTAAGAAATATGTTCTACTTTTAGACAGAGTAGAGCATGGTTATGATTACACTGTTTTTATTTTTATAAACAATGTAATTCTTGAGAATATACACCCT
>bat_probe_2238
TGCTGTAGACTTTAATAAGTTGTGCGAGGAAATGCTCGACAATCGTGCTACTCTTCAGGCTATTGCTTCAGAATTTAGTTCTTTACCATCATACGCCGCTTATGCCACTGCCCAAGAGGC
>bat_probe_2239
TAGTGCTAACATTAACAGGTTGCTTGGTATTGATTCTAATACCTGTAACAATGTTAATGTTAAACAGTTGCAGCGACGACTTTATGACAATTGTTACCGTAAGTCTAACGTTGATGCTGA
>bat_probe_2240
CAGCCAAACCAGATGCCAATATAGACCAAGAGTCGTTTGGAGGTGCATCATGCTGTTTGTATTGCAGATGTCACATAGAGCATCCCGGTGCAAGTGGTGTGTGTAAATATAAGGGCAAGT
>bat_probe_2241
GTAGCACTACGACAGATGTCTTGTGCAGCTGGTACTACACAAACAGCTTGTACTGATGACAATGCACTCGCCTATTACAACAACTCTAAGGGAGGTAGGTTTGTGCTTGCATTACTATCA
>bat_probe_2242
CAGCTTTTGTCACAAATGTCAATGCGTCATCCTCTGAGGCATTTTTAATTGGAGTTAATTACCTTGGTAAGCCGAAAGAGCAAATTGATGGCTATACCATGCATGCTAACTACGTCTTCT
>bat_probe_2243
TTCTACAAAAGCTTTGGCCAAACAGGACGCAGCTCAGCGAATCGCTTGGTTGCTACATAAGGATGGAGGAATCCCTGATGGATGTTCCCTCTACCTCCGGCACTCAAGTTTATTCGCGCA
>bat_probe_2244
GCAAAGTGTTGCATCGTCTTTTGTTGGTATGCCATCTTTTGTTGCATACGAAACAGCAAGACAAGAGTATGAAAATGCTGTTGCAAATGGTTCCTCACCACAAATCATTAAACAACTGAA
>bat_probe_2245
GCTGCAGGTTTATGTGTTGTGTGTGGTTCTCAAACTGTGTTAAGATGCGGAGATTGTCTAAGACGTCCGATGTTATGTACCAAGTGCGCGTACGATCACGTCATCTCCACAGATCACAAG
>bat_probe_2246
ATTTCAGTCTATGTTTAGATGGACACTACAGTGGTTTGCTATAATTTTTGTACTTACCATACTCATTTTGTTGCAGCTTGCGCAGTGGACCTTTGTGGGTGCGCTGCCATTTACTCTGCT
>bat_probe_2247
TTTAGTACTCGTGACGAAGAAGACGCACTTTGGCTCAACTATAGAGGAGCTATCAAGTTGCCTAAGTCAGATCCCAATTTTGAGCAATGGACTAAGTTGCTCGAGGAGAACTTGAATGCA
>bat_probe_2248
ACTTAACTCAGATGTTAGATGTAATGGTCATTCTATTGCTGGTTATGCTCAAGCGTTGAGGTTTTCGCTTAACTTTACAGCAAACCAAGTCTTGAATGGTGTGCATAGTATTAAACTTTT
>bat_probe_2249
CGTCATGCTGTTTGTACTGTCGTTGTCATATAGAACATCCCGGTGCAAGTGGCGTATGTAAATATAAGGGCAAGTTTGTACAAATACCCTTAGTTGGTGTCAATGACCCAATAGGTTTTT
>bat_probe_2250
TCTTCGTTCGGTCGGGCTATGGTGACTACGCTGCTCATTCTACCGGAACAGGACAGATGACAGAAAGTGAAAAATTGCTTCATATAGCATAAACTAAACAATGAGCTCTGTCAAATTTGA
>bat_probe_2251
ACCAAGGAAATGGCTGAAGGTGTTGAAATCACCTATACATACAAAATGATTGTCCCCAAGGACGACAAAAATCTTGAAATCTTTCTTGCTCAGGTTGACGCTTACAAGCTCGGCGACCCC
>bat_probe_2252
CATTACATGATGCAATTGTCCACTCTTGCACAGAATGGAATCATGTTTTACTTACAGTGCAAGAAGGTAAGTGAACCCATTTAATTGATAGCTGTCATTTTAGTAAAGTGTATAGCTATA
>bat_probe_2253
GGAACCTGGTAAGGCTCGTCCTCCACTGAACCGTAATTCTGTTTTTACGTGTTTTCAGATTTCCAAGGATTCTAAGTTTCAAGTTGGTGAGTTTACCTTTGAAAAGCTTGACTATGATAG
>bat_probe_2254
TCTGCAGGCATATTTGGTTTCACGGTGGAGGAGTCACTTGTGTGCCTGTGCCGCAACGTAACGGCTAAAACCTTCATAGTTGTTTATGATAAACAGCTTTATGCAAGAGCCTGTGCTGTT
>bat_probe_2255
GCCATATGTTTTGCAATAGAACAGTCTATGGCCCCATTAAAAATGTATATCACATTTACCAATCATATATGCACATAGACCCTTTCCCTAAACAAGTTATTGATGTCTAAACTAAACGAC
>bat_probe_2256
GTTCTGGTTTCTCAAGTTTTGCCTATTGTTGTATACAGGTTACGCACTGTTGTTTATGTTTGTACGTTTTGGTCCACCTAATGAGACTTTGTGCAAAGACTACGTTGAGGGCTATGCAAA
>bat_probe_2257
TTTGCAATAAGCACGCTAATATGTATTATTCGTATGTTAATGCATACAATACATATGTCCAAGCTGGATTTACTATTTGGGTTCCTAACAGTTTTGACACGTATAATTTATGGCAAACAT
>bat_probe_2258
CACTGTAAATGCATTGCCAGAAACAACTGCTGATATTGTAGTCTTTGATGAAATTTCTATGGCTACTAATTATGACTTGAGTGTTGTCAATGCTAGACTGCGTGCAAAACACTATGTCTA
>bat_probe_2259
ACCGTGCGTAGTTTTGAGGGTTATGATTTTAAGTATATAGAAAATGGGCAGTTGAAGAATTTTGAAGCTCCACTTAAATGTGTCAGAAACGTCTTTGAAAACTTTGAGGACTGGCATTAT
>bat_probe_2260
GGACTCACAGTCTTACCACCTTTGCTCACTGATGACATGATTGCAGCCTACACTGCTGCGCTCATTAGTGGCACTGCCACTGCAGGCTGGACTTTCGGTGCAGGTGCAGCCCTTCAAATA
>bat_probe_2261
TTCTTGTTCACTCGAAGATGAACATACACCATATGATATAGGTCGTCAAATGTTAGGTGTTAAATTACAGAGTAGGGTTACTTCTGTTGTTAAATGGACTTTACAATGGTTTGCAATTGT
>bat_probe_2262
CTTCACCTTTTGGGACGCGGAACCCTAACAATGACCCAGCTATTGTTACGCAGTTCGCTCCTGGTACTCAGCTTCCTAAAAACTTCCACATTGAAGGTACTGGAGGCAACAGTCAATCAT
>bat_probe_2263
AGCTTGCCACTATGTGTTTTGGCACTGTCACTTTAGACATTATGTTGGTTAATGTTACTCATTACAATAACCTCCTTAATGATGTTCCTGATGATTTTAGCCTTTATAATTATCAATTAC
>bat_probe_2264
CTATGAGAAAATGCTTTCTACTGAAATGTACTTTTCTTTGGATGATGTCACACCTTGTGAAGATGAAGTACCTGATGAGGTTGAATCTTTTGGTGGTGAAAATGTTGAAGAGGAGGATGT
>bat_probe_2265
GCTGTTGCTAGTGAATTTAGCAATCTCTCGTCTTATGTGGATTATGAGAATGCTCAAAAGGCTTATGATACAGCTGTATCCACTGGGGCCCCTGAGTCTACGGTGAAAGCTCTTAAGAAA
>bat_probe_2266
CAATGGTGTTAGTAAACCATCTGCTGCTGATGATGAGTGGGCTGCTGCTGTAGACCAACAGGAGAATAACATCCCTGTTGATGTTCATGAAGATGTAGAGGCCATTGTAGCCGAATGTGT
>bat_probe_2267
GTTCTATTGCAATATGGAACCTTTTGTGATGACGTTAACAAGGCATTAGCTGAGGTTAGCTCAGTTATTGATTCTACTATGGTTTCGCTAGTCTCTGAATTGACAGCCGATGTCGTGCGT
>bat_probe_2268
CCAATGATTCAGAGATTTCAGCTTCTGGCTGTTGCACCTTCGAAGATGCCGTCTTACAATATAGTGAGGCCGCTGTCGATGGTTTTGTCAACTGCCGATTTGTCGCTGCGGGTTTACAAG
>bat_probe_2269
AAATGTCCTCGAGTAATTCGACCTTCTCTAAGGAGGAGGTTTTTAAAGCCGTCAAGGATTGGAATTTTGCAGTTGCAATCCTTTTACTTTTCGTGACCATATTGCTGCAGTGGGGTTACC
>bat_probe_2270
CTGTGTCAATACTTAAATACACTTACATTAGCTGTGCCTTACAACATGAGAGTCATACACTTTGGCGCTGGCTCTGACAAAGGAGTGGCGCCTGGTACAGCTGTGCTCAGACAGTGGTTG
>bat_probe_2271
GACATCTTAGGCCTCCCATGGTTTGTCAAGAAACTAGGGTCTCTTGTTACCGTAATGTGGGATCAGTTTGTTGCAGGTGTTCAAAGCATGAAAATCTGCACTCTTAAAGTTGTTCAGCTT
>bat_probe_2272
TCTGTGTTTACTAGTAGTAATGTGTATAATTTCAGTTGTACTAATAGTAGTATCCTTGCTGATGACGCAGTAATACCTTTTGGTGATGTTGCGCAAACACACTACTGCTATATTAAGTAT
>bat_probe_2273
CATTGTAGCCGAATGTGTTACTGCTATGGTTAAGAAGGTGGCTCGTAAGGTGAAATTGGTTTTACCTACAGTTGTCCCACCAGCTCCAGAGGAAGTTGTTCAAGAACCCATCGAAGAAAA
>bat_probe_2274
CGTGGTGCTGTTACGGCTTTAGTCATTGACTACCCGCCCTTTAACAAGGTGGTCCGTAGGTGTAACCCTCAGAAAGGGTTTTACACTGCTAATGGACAAGATTTTTTCGGTTATAGCAGA
>bat_probe_2275
ACTGCCACTGGTTCTTTAATAACTACCTTAAGAGAAGAGTCATGTTTAATGGAGTTACATTTAGCACCTTTGAAGAGGCTGCTTTATGTACCTTTTTACTTAACAAGGAAATGTATCTCA
>bat_probe_2276
TATAATGTTATTTCATACGGTTCTCACACCTACTGAGTATGTTGTTGCACGTGCATGGGCTGGGCTTTGTATTGAAAACAAAGCTTTTGTGCTACGTGACGTTAAAACAACACTTTTTAA
>bat_probe_2277
ATGTTGCTCTTTCAGATAGGTTTAAGACTGAAGGTGATCTTGCCGTTCAGATTGGTAGTAAGACACCATGTACCTATGAGAGAGTTATTTCATTTATGGGTTTCAGATTTGACCTCAACA
>bat_probe_2278
GCACTCGCTATAATTAGGCTTTAGGTTAGTAAGGCATAATAGTGGATGGAGAAGGTGAAAGGACCCTAAGAGGCGCCTATATGGAAGAGCCACCCATGAAAGTTGCTTTGCAAATGCTAA
>bat_probe_2279
TGTCATCAGGAGGGCTGGGATTGGACCACGGATTCGTGGAACAACCTAGTCCCTACATATCTCAAGCAGGATACATTGAGCACTTTAGAGGTTGGTCAATTTATGACTGCTAATGCTAGA
>bat_probe_2280
TTTAGAAGTGGTTGATAAATATTTTGATTGCTATGACGGTGGGTGTCTACAGGCAAGTCAGGTTGTTGTAGCTAATTATGATAAGTCAGCGGGTTTTCCATTTAATAAGTTTGGTAAGGC
>bat_probe_2281
AATAATGCCACCTTTAATGACTCAAAAGGTGTGCTTTACTTTCGTGTTTGTAAATACGCAGGTAAATATACACCTGTGGGCAATCCAGACAAGACAGTTAGCAAAGTTTGTTTGATTGAC
>bat_probe_2282
CAGCGTTGCCGCTGTGCTCGTTGTTTTTATTTGCATTCTTCAACTTATATAGAGTGCACTTATATTAACCGTTTTAGTAAGATTAGCCTCGTGTCTGTGGCTGACTTTTCATTAAACGGC
>bat_probe_2283
GGTGTGTTTGATCTTGTTGTTGATCACTTTAAGATTGCCAACAAGAAATTCAAGCGTGCTGGTGATTACATCCTTTTTGAAAACGCACTTGCTTGTCTTGTCAGTGGTAAGATTAAGGGT
>bat_probe_2284
TCGTTTATTGTTAAATTTGGTGGCTTGCTGGAGTCTGCGTGGTCAGCTTTTGTTGCTGCAATTAAACAGATTCCTGCATTTGCTTCAGAAGTTGTTGCACTTTGTAAAACACTTAGTAAG
>bat_probe_2285
GTCAGGCTGTTAGCGCTAACATTAGTGCTATGCTTTCTACAAATGGAAACAAAATTGTAGACACATACATCAGAGAGTTACAGCGTAAACTGTATGAAAATGTGTATCGTAGTGTCAATG
>bat_probe_2286
ATACCAGGCATACCTAAGGACATGACCTACCGCAGACTCATCTCTATGATGGGTTTTAAAATGAACTACCAAGTAAATGGTTACCCTAACATGTTTATCACCCGCGAGGAAGCCATTCGT
>bat_probe_2287
CTGTAGGTGATTGGACTGGTTATAAGTCAGCGTGTTGTGGTGAGAATGCCCAAAGGGTCTGCGTCGTTCCTGGTGAAGTCGTTGCTGGTGACATTGTCGTCACTTCTAAAGCAGCGGGCG
>bat_probe_2288
GTTGCCCTGAACTATTTCTTGAAATAGATGGTGGTAACATTTGGAATAAGTTTATTAAAACTGTCACAGATGCTGTTGAATTTGTAAAATCAATTAAAGTTTCTTTTGACCTCAATGGTG
>bat_probe_2289
CAGACTGAGTTTGTTTCAAATTCCCACTTACTAACGCATTGCTCATTTGCTGTTGACCCTGCTGCAGCTTATCTTGATGCTGTTAAACAAGGCGCAAAACCTGTTGGTAATTGTGTAAAG
>bat_probe_2290
ACGTTTGTTCCAGAAGTACTTTAAATATTGGGGTCAGGATTACCATCCTAACTGCTCTGATTGTTATGATGACATGTGTGTTGTACATTGTGCCAACTTTAACACACTGTTTGCGACTAC
>bat_probe_2291
CAAATGCACTTGTGGAAACAAACATTGGACTGTAGGAGATTGGCATCATGGATACAATTCTGTATGCTGTGGTGTCTCTTGCAATCCAATAAGTGTGGCTGCTGGTTATGTAGAACCAGG
>bat_probe_2292
TGGTGATGCTTTGCATACGTTGCGCAATGGTTCTGTTCTTGAAACGGCTAAGGAAGTGAAGACATCTAGTAAAGTTGTGTTAAGTGATGAACTTGACAAACTTTACAAAGTTTTTGGTTC
>bat_probe_2293
AGCCGTTGTAAAAACTTTGCAACCAGTTTCTGACCTTCTTACTAAGATGGGTATTGACCTTGACGAGTGGAGTGTAGCTACATTCTACTTGTTTGATGATGCTGGTGAAGAAAAACTTTC
>bat_probe_2294
GTTACCAAGCATGATACGCATGATCTCTGCCATGATTTTGGGTTCAAAACATGTGACATGTTGTACACCTAGTGACAAGTATTACAGACTTTGCAATGAATTGGCACAAGTGCTGACTGA
>bat_probe_2295
CCTCCTGGTAGTGGTAAATCGCATTGTTCTATTGGTATTGGTGTGTACTATCCTGGAGCAAGAATTGTGTTCACTGCCTGTTCTCATGCTGCTGTAGACTCATTGTGTGCAAAAGCTGCC
>bat_probe_2296
ATGAAGACATTGCTTTCACTGCTGAAGGTGTTTCCACAGTTAAGAAGCCAGTCTTTGATTGTAACAAACCAGTTGACTTTCCTGATATCAGTAGTACTGATGTTGAAGTACTGGTTCGTG
>bat_probe_2297
GCTTCAATGGTACAGGCTTTGTTCCTAGGGATGGTTTGTTTGTCAGGGAAAACAATGAATCCCAAGTTTGGTATTTTACTAAGGCAAGTTTTTACAATCCTGTGAACTTGTCTTATGAGA
>bat_probe_2298
TTAGTAAGTATTGTCTTTACTATGGTAATGCTGCTTCTGGTTCTTTCACACTTGTAAAAATTTGCAAGTGGCCAGCGCGTCCTGCCTTGAATGCACCTAGTGTCACCACGGGTGAACAAT
>bat_probe_2299
TGTGTTTCTGTGTGCTGTACTGATGTATTTGTGTTTACCTACATTTTCTATGGTACCTGTTGAATTTTATGAAGACCGCATCTTGGACTTTAAAGTTCTTGATAATGGTATCATTAGGGA
>bat_probe_2300
TGGTTTTTATGGTGACTATTATAATTGTAAGAAAAATGCTATACAGGACCTTACTTGTGCACAGTATCATAATGGTATACTTGTTATACCACCAGTTATGGATGCTGAGACATTGGGGAT
>bat_probe_2301
CACACTATGTCAGGGTTACATTTTCAGACCCCAACATGTGGTATCTACGTTCGGGTCATCATTTACACTCAGTTCACAATTGGCTTAAACCTTATGGCGGCCAACCTGTTTCTGAGTACC
>bat_probe_2302
CAGTCTACCATAAGTTGGGAGAAACAGTGCGTAATGCCGTGCTATCTGCCAATAAAATGGCAGATGCTATGGTAAAAGCAGGACTAGTTGGTGTGTTAACACTTGACAACCAGGACCTGA
>bat_probe_2303
CACCTAGCTTTGTTGAAGACAAGGCTATGTTTGTTGACCTCTGTAAGGATTATGTCACAGATATTGGCTTTGAGGCATTTTATGCTAATGCCATTGTTGCCAATAACTCTGATGAGTTTA
>bat_probe_2304
TAAGGTGTCAGCAGCCGAATTTAAATATATGGTTGCTAATGACCTTAGAGCCCCTTGTGGTGTGTTTGATTCTCTGTTGCTTAGTTTTAGGCTTATGGGTATTGGTGGTGAGAAGACCAT
>bat_probe_2305
AGCAAATTTCCTCTTAAGTTAAGAGGAACAGCTGTTATGTCATTAAAAGAGAATCAAATCAATGATATGATTTACTCTCTGCTTGAGAAGGGTAGACTTATCATTAGAGAAAACAATAGA
>bat_probe_2306
TTTACAGATATGAGTGGTGCGGAATGTTTTACTATGTTGGCTGCTAAAACTGGCGTTGATGTGCAACGTGTTTTGTCTTCTATTCAGAAGATAGCCAAGAGTTTTGGTGGTAGGAATATT
>bat_probe_2307
AGTTTGATTTCAGTCTATGACGCCAATACTAGGAAACGCACAAGCGACCTATTGGTGCCTGCGACTGACATATTATATAAAGATGTAAACTTTACTACCAGTAGTAAGGTTGTTACTTTC
>bat_probe_2308
TGAATTCTGTCGTTCACTCACAGTCACATTTGGACTTGAGGGTTTTGTTGTATCAGCTGCTAAGAAGTTTAAGGCTCTTGCCAAGGCACTTGCAGAACTCTATAATGAGTTTGCTGCTAG
>bat_probe_2309
TATGTTCGTTAAACATGTTTGCTTTGGCTGTGATAAAGCATCATGTGTTGCTTGTAGTAAGAGTGCACGCCTTACACGTGTTCCAATGCAAACTATTGTTTGTGGAGCTAACAAGTCGTT
>bat_probe_2310
GTAAGTGTGGCAGGAAAGCTTGGTCTGTTGGTGACTGGTCCGGCTATAAATCCACATGTTGTGGTGTTTTTGGCAAGCCACAGTGTGTCGTTTTTGGTGAGGTCGTGCCAGGTGACGTCT
>bat_probe_2311
GCTTTTGAGCTCAAGCCTTGTGCTGAAGGCTCTTGCAGAGAATCTGTTAGATTCTGTTAAAAACACTCCTTTCCTTGTGGGGGACCTTGTGAAACCCGTATTGGATTGGATTGTTGAAAA
>bat_probe_2312
TGCTGTAGAGTTTCAAGAGAAGAACCACAACGTGGAAGAAGTAGTTGGAGGTCCGTACCCCTCAGGGGATGCACCGGTTCCGTTCGCTGCATTAGTGGACGCAAAGACTACGACTGAAGC
>bat_probe_2313
TGGGTGTGGTTCGCACTTATAAGTTTGTGTTGTGGGATTATGAGGCAGAGAGACCATTTACGTCTTATACTAAGGACGTTTGCAAGTATACAGATTTTGATGCTGGCGTTTGCACATGTT
>bat_probe_2314
CCGTGCTAAAGGCACCCCAGTGATGACGCTGAATGAATCACAGCTGAACGAACTAGTACTCAATCTCCTCAAGGCAGGGAGGTTGTTAATCAGAGATGTTTCGGACGTTGCTCTTAGCGG
>bat_probe_2315
CCTCCGAGGCCATTTACAATCCTGTTTTACCTCAAACGTTGGTTTCGTTACCTGCATATTACAGACACTCGAACGTGTCTCTCTATGTTGGTTTCACACCACAATCAGGTTCTGGTTCTT
>bat_probe_2316
GAGACAGGCACTGGTTGGTTACATCATTTGTGTATGGCGGGTATGGATAATTTAGACTATCCGGCCCTCCGTATGCAACAGCACAGGTATGGTAGTCCTTATGACTATACATATATACTT
>bat_probe_2317
GATGGTAACAGCATATTATAATTTTCAGTACACGCCAGAGGGTGTACAAGGTTATTTGCTTAGTTTGTACAATTACGTTAATCCTGGTCGTATTGACGTTATTGGTACAGATTTGTTAAC
>bat_probe_2318
TCAGACATTTAATGGCATCTCAGTGTTACCGCCCATTGTCTCTCCTGGCATGCAAGCCTTGTATACATCTTTATTAGTAGGTGCTGTTGCTTCATCTGGCTACACCTTTGGCATTACGTC
>bat_probe_2319
TCAGAACAATTAGCCACACTTACTGATGTCGTAAATCAGCTAAATAAGTCTTTTATCGACCTTAAGCAGATGAATGTTTACGAGCAGACTATAAAATGGCCCTGGTATGTATGGCTTGCC
>bat_probe_2320
ATTTTGTCGCTGTGTGCATTTAGTGTTGACCCTGAAGCTACTTATAAAGATTACCTAGATAATGGTGGTACACCAATTGGTAACTGTGTTAAAATGTTAACCACTCATACTGGAACTGGT
>bat_probe_2321
GCTATGAACGCTTTCCTATGGATGCTTTTACTAATGTTAGTAAGTTGCATTACTCTGAGTTAAAAGGGGCTGCACCTGCATTTAATGTTTTAGTGTTTGATGCAACCAATCGTATAGAAG
>bat_probe_2322
TCTGCTTTGAAGTCTTTGTGTACCAGTAGTTGTGATGCACTTGTTGTTGCAGGTAAGTCTTTTGCCAAGATTGGAGACTATGTTCTCTTGCCTTCAGCACTTGTCCGTTTGGTTAGTTCC
>bat_probe_2323
CAAACTGTGGATTCTTCTCAGGGTTCGGAGTTTGACTATGTTATTTATTGTCAGACATCAGATACTGCACATGCATTGAATGCAAACAGGTTTAATGTAGCAATAACGCGTGCTAAGAAG
>bat_probe_2324
CGCATTTACTTACCTAACAAATGGAACTTTGTTGCTGTTAAGTGTCTTGTTAAAGAAACTTGTGCGTTCTTTGCTGCTCATAAAATGGTCACTTTGAACATTACTACTAATGGTCAAGGT
>bat_probe_2325
CTATTGATATAGACGTATTCGCTGATGACGAGTGTTACATTTACAACATGGACTATGAAAAAGTGTTGTCCACTGAAATGTACTTTTCACTAGAGGATGTCACACCTGTGGAGGATGAGG
>bat_probe_2326
TGAGTATGACTATGTCATTTACACCCAAACTTCTGACACAGCTCACGCTTGCAATGTTAATCGTTTTAATGTTGCTATAACGCGTGCTAAGAAAGGTATCTTTTGCATTATGTGTGATAA
>bat_probe_2327
AGTTACTAGAGATAATGTGGAGACCCTTGCTTGGCCATTGTTCATTGGTTGTGAACGTATGGTCAAACTCCAGAATAATGAGATCATGCCTGGCAAACTTAAGCAAAAAGCTGTGCGTGC
>bat_probe_2328
ATTGTTAGCACATGTAAGACAGTCGTTATTGGCGGTCTTGATTTTGCATACTATTGTTTTGCAAAACCAGCTATTGCACTCGGTGACACTTTTGTGCGTGTTTCTAGGAACGCTCTTAGT
>bat_probe_2329
TTGTTTCTCACTATCGTACTCCCTTTCTGAGCTTTGTTGTTTCTGTGGAGAAGGGTGAAATTGCTGTAAAGCGTGAGTACATGCTTTGCACGCCCTTTTACATGAAACCTGTAGCTGACA
>bat_probe_2330
ATGCTAATGCCATTGTTGCTAACAATTCTGATGATTTTAATCCAGTTTACTCAGCTTTTGAGGTTTTTAAAACCAAAGTTGAGTGCCCTGAAGAACTTATGAATATTGATGGCGGTTCTA
>bat_probe_2331
ACGTGGTGGGTGACAACGTAGGTACTAATGTGCCCCTTCAAGTAGGCTTCTCTAATGGTGTTGATTTTGTGGTCCAACCTGAAGGTTGCATTTCCAACGAAAACGGGAACATTATCGCAC
>bat_probe_2332
GACATTTACAACAAAGATGTTGCTTGTATTGGAAAGTTCCTGAAAGTTAACTGTGTTAGACTCAGGAACCTTGACTCCAATGATGCCTTCTTTGTTGTTAAACGTTGCACTAAGAGTGTT
>bat_probe_2333
AAGTGGCTGCGCGTAAGACAGGTCTTAACTTATTAGTTACAACATCTAGCTTAAAGGCAGATGTTCCTTGTATGGTGACACCTTTTAAAATTATTGGTGGCCATAGACGTATTGTATCGT
>bat_probe_2334
AACAGAATGGATACATTCTGCTTCAATGTGCGTAATAGTACAACTGATGAGTGTCGATTGGCCATGTTGGGTGCTGAATTGACTAGCAATGTTAGAAAACAAGTTGCTGCAGGTGTCATT
>bat_probe_2335
GCTATGGTGACTGCATATTATAATTTCCAGTACACTCCTGAGGGTGTGCAGGGTTATTTGTTAAGTTTGTACAATTATGTTAACCCGGGTAGGGTTGACATTATTGGTACAGACATCGTT
>bat_probe_2336
TGGTGAAATGCCTGATACCGTGACTGTGGCTAAAGCTGCCTCCTTACACTGGTACAAGAAGGCGTTAACTAGAGCCATAGGCAAAGAATCTGCCATCATTGTGTACATTAAGTACAAGGT
>bat_probe_2337
TTTTTATGGTTATTCTGGCAATGGTGTTTTGACTAAGTCCAACCTCACCATACCGGATAATAAGTTGTTTGTTGCTAGTAATACAGGTAGTATTATTGCAGTTAAAGCACAGGGTACTGT
>bat_probe_2338
TGCTACTACCATTCCTGACACTTCTTTCGGTCCCTTGTGCCGTAAAGTTTTTATTGATGGTGTACCAGTTGTTACTACTGCTGGTTACCATTTTAAACAGTTGGGTTTGGTGTGGAATAA
>bat_probe_2339
ACAGGTTCCTGTGATGAGTCTTATTTTGAAAATAAAGTCTGGTATGACCCTGTAGAAAATGAAGACATTCATAGAGTTTATGCCACACTTGGTAAGGTCATTGCTAACTCTATGCTGAAG
>bat_probe_2340
ACGGGTGAGTACGGGTCAAGCTATGAGTTTGTTGGCATGTTATGATGGTTTACCAACTGGTGTGTATACGTGCACTTTACGGTCGAATGGTACTATGAGAGCATCATTTTTATGTGGCTC
>bat_probe_2341
TGAAAAGTCTATGTTTGACTACCCATCTACAGTCTTTAATGGAATTCGTGTGCTAAAACAGGTTGCTAATAACTGTTGGTTGACATGTGCTACATATCAATTACAACTTGCTGATTGCTA
>bat_probe_2342
AATGAAGTTGTGAAACAAATGTTTGGTGTTAACCTACAAAGTGGCAAGACCACTAGTATGTTTAAATCACTAAGCTTGTTTGCTGGCTTCTTCATTATGTTTTGGGCTGAATTATTTGTT
>bat_probe_2343
TGAAAAGATGGTCTCTCTTCTGTCTGTTCTGCTATCTATGCAGGGTGCTGTAGACATCAACAAATTGTGCGAGGAAATGCTCGACAACCGCGCTACCCTGCAGGCTATTGCTTCAGAATT
>bat_probe_2344
GCTTATGATGGAGCGCTATGTCTCATTGGCAATAGACGCTTATCCACTCACTAAGCACCACGATGCGGAGTATCAGAATGTATTTTGGTGTTATCTCCAGTACATTAAGAAACTCCATGA
>bat_probe_2345
TCGATGTTGAGGGTGCTCATGCTTCCCGTAATGCATGTGGCACCAATGTGCCTCTACAATTAGGATTTTCAACTGGTGTGAACTTTGTTGTTCAGCCAGTTGGTGTTGTAGACACTGAGT
>bat_probe_2346
CATACTTATTTTTGTACTCTGGGCCGGTGGTCTTGAGCTTACTACTATGCGCTATTTTGTCAAGATTGGACCTCGCATTGACTGTCATTGCGGTAAGGTTGCCACTTGCTACAATAGTGC
>bat_probe_2347
GCATTAGGAGACCTTCCTTGTGCTGCAAGTGCTCCTATGATCATGTCATCTCAACATCACATAAATTAGTGTTGTCTGTTAATCCCTATGTTTGCAATGCACCCGGTTGTGATGTCACAG
>bat_probe_2348
AACGTTAAGAGCTGGTGATGCCTTTAATATATTGGCTTGTTATGATGGAGTACCCTCTGGTGTTTATGGTACTATCCTTAGACATAATAAAACTATTCGTGGTTCATTTATTAATGGCGC
>bat_probe_2349
TCCTTGTCGATTTGCAGTTGTTGATGCAGGTGGTAATAATGTTGTTAAATACCTGTACTTTGTTAAAAATCTCAATACCTTGCGGCGTGGTGCTGTGCTCGGTTTTATTGGAGCTACAGT
>bat_probe_2350
TTTAATAGTGCTATAGGCAAAATTCAAGAATCATTATCATCTACTGCAAGTGCACTAGGAAAACTGCAGGATGTGGTTAACCAAAATGCACAAGCTCTTAACACGCTTGTTAAACAACTC
>bat_probe_2351
GTTGTTTGTTACTAGCAAATCAGGAGCTGTCCTTGCCGTACGTGCAGGTGACAAAGTTTACAGCATCACACCTTGTGTGTCAGTGCCCATTTCAGTTGGTTATGACCCTGGACATCAGCG
>bat_probe_2352
TATAGCGTCTACTATGACCAATAGGCAATTCCATCAAAAGATTTTGAAGTCCATAGCTGCGGCGCGAGGTGCGTCTGTGGTTATAGGTACGACGAAATTCTATGGTGGCTGGAACCGTAT
>bat_probe_2353
TATCATTTCCTTTATGCGCAAATGGTCAGGTTTTTGGGCTTTACAAGAATATATGTACTGGTAGTCCAGATGTAGCTGACTTTAATAGTCTAGCTACTTGTGATTGGAGTAACAGTAAGG
>bat_probe_2354
CTTTATGATTTGCTTAAGTTTTATGAGCTTAAGTTGTCTGATTTACAAGCACAAACTGATGGTTGCGGTCTGTTTAAGGATTGTAGTAGGCGCGACGACATGTTACCACCTTCACATGCT
>bat_probe_2355
GCTTGGAATACTGCACAACAGGACCAAGGTCAATATTACTACAGATCTTACAGAAAGGAAAAACTCAAACCTTTTGAGAGGGATTTGTCATCTGATGAAAATGGTGTGTACACTCTTAGT
>bat_probe_2356
CGTCGATGGCGTTTCTGTGTGGCGTGTGATCAGATTACAGAGTGCAGGTGAGACTGTGACTTCGACCAACTTTGAGGAGTTTGGTGATGTGTGCCCTATGGACACATGTCACTATTCTCT
>bat_probe_2357
GGTTGTTGTGAATCAACTAAACTTCCTTATTACGACGTTGAAAAGATCCACATACAGTAATGGCTCTAGGTTTGTTCACACTGCAAATCGAGTCTGCTGTTAATCAATCGCTAAGCAAAG
>bat_probe_2358
TATATAACACAGGACGTTCCGCCTATGTTAAGTTTCAAGAGAGTAAACCTCCTCTACCCCCTGATGAGTGGGTTTAACGAACTCTATAATCATGTCTAACACTACGCTCACCAGTGAGCA
>bat_probe_2359
CTGTGTTAGATTCATTGACCCTGCTCAATTTGAGCCTGGTTACAGATACATTTATACAGGCCATGGTTTTTCAGGCTCAGAACAATTTCGTGCCATAGACCATGCTAATTATAATAATTT
>bat_probe_2360
TTACCCGTGGTGTGTTGGAGCCTAAAGATTATAATGTTGTTACACAACGCATGTGCGCTGTTGGTCCTGATGTGTTCTTGCACAAATGTTACAGATGTCCAGCTGAGATTGTTAACACTG
>bat_probe_2361
TATTGGTATCTGGTTTAAATGAAGTGAAAGTGTCTACTTCCACTGATCCAATTTACCGTGCCTTTAATGTCTTTCAGGGTGTGGAAACAAGTGTTGGTCACTATGTCCATATTCGAGTGA
>bat_probe_2362
AGATGACATTGTCAAAACAGACCCTGTTATACTTCTTGAGCGCTATGTGTCGCTCGCTATTGATGCTTACCCATTGTCAAAGCATGACAACCCTGAATACAGGAAAGTTTTTACAGTGCT
>bat_probe_2363
AAGCTTGTAAATAAATTTTTGGCTTTGTGTGCTGACTCCATCATTATTGGTGGAGCTAAACTTAAAGCCTTGAATTTAGGTGAAACATTTGTCACACACTCAAAGGGATTGTACAGAAAG
>bat_probe_2364
CATTTCAGTCGTGCTCATCTTTGTGGTGAGTATGTTGCTACTATGTTGTTGCTCTACTGGTTGCTGTGGCTTCTTTAGTTGTCTTGCATCTTCTACTAGAGGTTGTTGTGAATCAACTAA
>bat_probe_2365
TAGAGCTTTACCAAATATGGTTCGCATGATTTCTGCGATGGTATTAGGTTCTAAGCACACTACATGTTGTAATAGCTCTGAACGTTATTACAGGTTGTGTAATGAACTTGCACAAGTTCT
>bat_probe_2366
TTTTGTTAATGACACAGTGTTACCTCCTCCTTTTGATGAAGAGATCACACCTATTGAGGAAGACCTAGTAGTAGAAGATGTCATCACAGCTGATGAAGTTGTTGATGTTGAAACTACTGC
>bat_probe_2367
GGAGCATATAGCCTATGGTCAGTTTGAAGGCACCATAGGTGGTTTACATTTGTTAATTGGTGCAGTGCGCCGTAGGCGCACTGCAAACTTGGTTATGGAGACGGTGTTAGGTACTGACAC
>bat_probe_2368
GAACCTTGGTCCGTGATACGTAAGCGGATCGTAGAAATGCTCTGTGATACGCTGGATGGTGTTAGTGATACAGTTACATTTGTGACATGGGCACATGGTTTTGAGTTGACAACATTGCAT
>bat_probe_2369
CAAAATTGTGCTGGCGACGTTAATTTTAAATCCCTCTCTCTTTGGGATACTCCTGCATCTGATTGTAACCCTGGTTCTTATAATGAACAGGCTACTCTAGGTGCTTTCAAAGTGTATTTT
>bat_probe_2370
AATCTGCCTACTATGTGTGACATCAAGCAGATGTTATTCTGTATGGAGGTTGTTAACAAATACTTCGAAATCTATGATGGCGGTTGCCTTAATGCTTCCGAAGTTGTAGTTAACAATTTA
>bat_probe_2371
TTTGTTTCTGTTAATGATAAATTTAAGTTGAATGATTCTCTGTGTGTACATTTTGACACTACTGAATTACAACTTCCATATAACAGACTTATTTCTAAGATGGGTTTTAAGTTTGATCTT
>bat_probe_2372
AACTACTCAGCCAAAACTTAAAGAAGACTACCAAATTGGTGGTTATTCCGAGGATTGGCATTCAGGTGTAAAGGACTATGTAGTAATACATGGTTATTTCACTGAAATCTACTACCAGTT
>bat_probe_2373
TGCTATGTCTGCTTTTGCTATGATGTTTGTCAAACATAAGCATGCATTCCTCTGTTTGTTCCTATTACCTTCTCTTGCTACTGTAGCTTATTTTAATATGGTCTACATGCCTGCTAGTTG
>bat_probe_2374
AGCAGTTGCTGGTGAGTTACCAGTGGCTATTTTAAATGACCGCCTCTATATAAGGGAGGATGGTGTTGATAAATTGTTATTTACTAATAATACATGTTTACCCACTAATGTAGCCTTTGA
>bat_probe_2375
ACCTACAGAAACAAAGTTTGTAGACCCATTCAAGTTTGATTATTATGATCATGAGGGTATTCGTGTACTCAGACAGAATAATAATAATTGTTGGGTCGCTTCTACTTTGGTACAATTGCA
>bat_probe_2376
GCCATTAAGCTTAACTATGGTTATCTTAATGGCGAGCCTGTTACTACTACTGATGGTAAGCCTATCACATGGTACTTTTATGTACGCAAGGATGGTCAATTTTTAGACCAGTGTGATGGT
>bat_probe_2377
CTGAGGTTCGTGCTTCTAGACAGCTTGCACAACAAAAGGTGAATGAGTGTGTCAAATCTCAGTCTAACCGTTACGGTTTTTGCGGTAATGGCACACACATTTTCTCTATTGTCAATGCTG
>bat_probe_2378
AAACTTCACCACTGCCCCAGCAATCTGTCATCAAGGCAAGGCATACTTCCCTCGTGAAGGTGTTTTTGTATCTAATGGCACTTCTTGGTTTATCACACAGAGGAATTTCTTTTCACCACA
>bat_probe_2379
GCTTAATGTGTATGAGAAGACTATTAAATGGCCTTGGTATGTGTGGTTAGCAATGATAGCGGGTATAGTAGGTCTTGTACTCGCTGTTATTATGCTTATGTGCATGACCAATTGTTGTTC
>bat_probe_2380
GCTACGCGGGGTTCCACGTGCGTCATAGGGACCACTAAGTTCTATGGTGGTTGGGACTTTATGTTAAAAACCTTGTATAAGGATGTAGATAATCCTCACTTGATGGGTTGGGATTACCCC
>bat_probe_2381
TTTCTAGTTCCATTAGCAACTTAGCTATAGTAGGTGTGTTTCTTACTATGTTTTGGTCTGAGTTGTTGCATTATACTGCATTTTTCTGGGTAAGTCCTGGTTTTGTAACGCCTGTTTTCT
>bat_probe_2382
GGCTGTCAGTTCTAACATTAACAGGTTGCTGACTATCGACAGTAATGTGTGTAACAATGTTAGTGTCAAAACTCTTCAGAGAGATTTGTATGACAACTGCTACAGGTCATCAAGTGTCGA
>bat_probe_2383
CCCTTACCTACCTTATGTTTCTTACCACATTGACTAGTGATTACACCGTAACCGTGTTTCTTGCAGTCAATGTTGCTAAGTTTTTCGCTCGGGTTGTGTTCCTTTATGCGCCGCATGCAG
>bat_probe_2384
GACGACATCATGAAGGCAGTTGCTGCTGCTCTTAAATCTTTAGGTTTTGAGAAGCCTCAAGAAAAAGAGAATAAGGTAGCGAAAAAGGGTACTCCTAAGCCTTCTAGGAACCAGAGTCCT
>bat_probe_2385
AGCTTGTGTTGAATTTGGTGGAAAGTCTTTCACTTTAACCTTTGGAGGCGTTGTTTACGCTTACATGCGTTGTTGTGACGGTACTATGTATTTTGTCCCTCGTGCTAAATCTTGTGTTTC
>bat_probe_2386
CGGTATGTAGTAAGCATGCAAATCTTTATCGTGCCTATGTGGAGGCTTATAACACCTTCACTTCAGCAGGATTTACGTTGTGGTGTCCCACTTCTTTTGACACGTTTAATTTATGGCAAT
>bat_probe_2387
AACAGAGGTGCTAATCCCAAGCCTGAAAAGCCTAAGGCAGCCCCTCCGCAGAATGTTTCTTGGTTTGCTCCTCTTGTCCAAACGGGAAAGCAAGATTTGCGTTTCCCACGTGGAGAAGGA
>bat_probe_2388
TGCCAGTACGACGATTATGCTGATGTTTACCCAGCTGTTCGAGTTAGTGGTAAACGAACTGTATAATGTTAATTGATTTACTCAAGAAGCTTTATGGGTTTTCTGCTGTTTCACAGCAGT
>bat_probe_2389
TGGCTGTGTTTATAATGTTATTAATAGGACTGATGTTACAGTTAATGCCTGTAACATGCCTATTGGTAACAGTCTTTGTTTAGTTAATGCTACGAGCACACAAATGCGTGCCGTAAGTAA
>bat_probe_2390
ACATCCTGATTTCATTCTTTGTGTGCTCATTTTCTTTCTTTTCTTGGTGCCTTTTACTTTCTGTTTAGTGTCATACATCTCTAGAGATAATTGGGCTCCCTGGAGGTGGTATGTTAACCT
>bat_probe_2391
AGAGAGCCAAATTAACGAACTTGTGATCTCTCTCTTGTCGCAGGGCAAGCTTATTATTCGCGACAATGATACGCTCAGTGTTAGTACTGATGTGCTCGTTAACTTTTATAGGAAACCTCA
>bat_probe_2392
TGAACTGGATATAAATAAGGCGTGTCGAGCTGTACAACGTGTAACCTTAAAGGCAGTTGTGCGTGCATTACATGTAGATACTATCTATGATATTGGTAACCCTAAAGCCATTAAAGTGCT
>bat_probe_2393
TGGGTTTCGTCTTGCTGTGCGTAAGTTGCACACCTATTTTAGTGAAGCTTTTAGACTAAGTACTTCCCTTCTTGCAAGCAGCGGGTTTCGTCCTGTCTGTGCGCCCTGTACGGGTTCGGC
>bat_probe_2394
GAAGGGCGTCACGTTATGGCTATTTTAGCTGACGTTGATGGTCTAGCCTTTGCTAAGGTTGAAAAGTCTACGGGAGATGGGTTCGTAATTTTGGAATTGGAACCTCCCTGTAAATTTATG
>bat_probe_2395
GCGATATGTCATTTGGCGTTCTTAGTGTTGGACTGTGCACAGTGGTGAACAATTTGTCATATGTTGTAACTCAAAATTCAATTGGCATGCTTGCTTATGCCACATTGTACTTTTTGTGTA
>bat_probe_2396
TAGTAACAAAGAAAGATGCTGCTGCTGCTAAAAATAAGATGCGCCACAAGCGTGTCGCCACCAAAAGTTTCAACATGGTTCAGGCGTTTGGACGTCGGGGACCAGGCGACCTTCAGGGAA
>bat_probe_2397
TTGAGTTTTTGAAACCAGCATGGGATGCTCTAAAGCAGGCAATTATTAATCTTGGTGTAACATCTAAGGCTGTTCTGTCTTTTATTAAATCACTGTGCAGTGCTGCATTTAGTGTTGTTG
>bat_probe_2398
TAATACTTTGGTTTGTAGATAGAATTCGTTTCTGTCTCATGCTGAATTCCTACATTCCACTGTTTGACATGCGTTCTCACTTTATTCGTGTTAGTACAGTTTCTTCTCATGGTATGGTCC
>bat_probe_2399
TGACTTTTTGCGTAAACAAGGTTTCTTTGAAGAAGGTTCTGAATTAACACTCAAACACTTCTTCTTTGCGCAAAAAGGTGATGCTGCCATTAAGGATTTTGATTATTATAGGTATAACAA
>bat_probe_2400
TGATATAACTGATAGTAAGTACTCATGTAAAGAGGCGCTTAAGAGCTGTAATGTTTTGTCTGATTTCATTGTTTACAATGATGCCGGTTCCAACATTACGCAAGTTCGTAACGCTTGTGT
>bat_probe_2401
GCTTGGAGTTGACAACCATGAGATATTTTGTTAAGATAGGTCCAGTTAAACATTGTCATTGCGGAAAGGAGGCTACTTGTTACAATAGCTCGGTTCATGCGTACTGTTGTTTCAAGCACG
>bat_probe_2402
AGAGTACTTAGATTACTCTTATACATGTGGTTTACATGGACTTGTCTAGCGATAGTTGGAGTGTGGGTTTCTGAACCTTATGCCCCATCACTGCTAACCAAGGTGAAACAATACTTCGGT
>bat_probe_2403
AGGACTAGTAGGCCTTGTGCTAGCGGTAGTTCTGCTGCTTTGTATGACTAATTGCTGCTCGTGTGCTCGCGGTGTTTGCTCTTGCAAGTCGTGTGCTTATGAGGAGCATGAGGATGTGTA
>bat_probe_2404
TGTTCCTACGATGAAATTGAAGATGTATATCCAGCTGTTCGTGTTCATAATAAACGAACAGAATGAATATTTACAACCTTATAGTAGATGCATTTAGCATTCCTACTACAATGTCGCCTG
>bat_probe_2405
AAGCTGAGGCTGATGTTAGCTTCCCTGTGGTGGAAGGCATCCCCGAGGCCAGTGGACATGTACCACCAGAGCACATAGATGATGACCATATTGGCTTCAAACAGTTGACTGCCAATGTGT
>bat_probe_2406
GTGACTTCGCACGTACGTTACCTGGTATGGGAGTGCCCCTTTGCACATCATATTATTCTTATATGATGCCTGCTATGGGTATGACTAATTGTATGGCTGGCGAGTGCTTTATGAAGAGTG
>bat_probe_2407
CTTGTCAAAGAATAGTGCCTTTGGCTTAGATGATCTTTTGGACTCTTATTTTGACAATAACACTGTGCTTCAGGCTGTTGCTACTACATATGCTAACATGCCATCATACATTATGTATGA
>bat_probe_2408
ATTCAACAATGCCCTCACAGGCATACAGAAGGGTTTTGACGCTACCAACATGGCTTTAGCCAAAATGCAGAGTGTCATCAACCAGCATGCGCAGCAATTGAGTACTTTAGTTGACCAATT
>bat_probe_2409
TTATACTCAGGCGCATGAGGCTGTTGACCTTGATCAGTATGTTAATACAGCTTGTACCTTAGAAGGTTTTTCGCATATGGCTCCTGCTGTACCCAAGCCACATCCTTTGTTTTTGCAAAT
>bat_probe_2410
TAGGGCAGCACTGAAACTCTATAATCCTACTGCAATTCATGACATTGGCAATCCTAAAGGTATTCGCTGTGCTAGCACTCCAATTTCTTGGTACTGCTATGATAAGCAACCTTTAAATGA
>bat_probe_2411
AGAAGCCAAGGTTGTGGCTTATTTAGATAGTTTAAAGGTTCAAGATGAAGTGCCTGCTAAAATTGAAGTGCAGCCATATAGAGTTGAAGGTAAATTCAATTTTTATGACTGTTCTGTTGC
>bat_probe_2412
GTATGCTTACGTATGATGACAATGCATTCATGTTAGCCAACATCTCTAGCTTCGGCGAATACAACCTTTCTAGTGTCCTACCTAGCCTACCGTCTGGTTCCGGGAGAACTGGTCGTAGTG
>bat_probe_2413
CACTGAGTCTGCAACGTTGCAGAGTGTAGGTACATGTGTTGTTTGCAGCTCACAAACTTCGTTACGATGCGGAGCATGCATACGCAGACCTTTTCTGTGCTGTAAGTGTTGTTACGACCA
>bat_probe_2414
TGCATGAGATTGTGTCACCAAGAGGGTTGGGACTGGACCACTGATTCGTGGAATAACCTTGTGCCAACCTACATTAAACAGGATACACTGAGCACACTAGAAGTGGGCCAGTTTATGACT
>bat_probe_2415
TGACTAACATGTTGGCAGCTGAGTGTCATGTGGACGGAGACCTCACTAAACCTAAGAGGGTGTGGGATCTCTGTGTATATGACTATACGCAGTTTAAGTACTCGTTGTTTCAGAAGTACT
>bat_probe_2416
AGAGTGTCGAAGACGTGTGTGAGGACCCCGTCGACGATTCGGCAGATGTTGATGAATCGATGAAAGGTGAGCCACAGATTCAAGACCCTGAACCTGAGATCATCATTGACGAAGTTCAAG
>bat_probe_2417
AACTCAGAGTGTTGATGGCTTGACAGCCACTTCATCTTTTGATGATTACTCTGATGCTGCCTTTGATTGCTGTGTTTACCACAACAACACCCAGCTTGCTGTTGCATATAAAATGGGTCT
>bat_probe_2418
TTAGTTACGGCTATCTTAATGGTGTCGCTGTTTCACAGCATGAGAAGAAACCTTTTACTTGGTACATATATACCAGGAAAGGTGGCAAGTTTGATGATTACCCAGAGGGCTTTTACACTC
>bat_probe_2419
AAGAAGTCAATAGTAGTTTTGACATTGAGGTGGCGGATGTTAAACTTGAAGTGAGCCCTTTTGAAATGCCATTTGAAGAGTTAAATGGTTTAAAGGTGCTCAAGCAAGTGGATAACAACT
>bat_probe_2420
GCTGCACCCAAAGTAGTTACACCATATGATGGCTTTAGACTTGTTTCCGACCAGGCTAGTGAGCTAGCTGAGGCATTTAACAAGGCTATAAACGCAAGTAGTGATGGACCCAAACGTAAC
>bat_probe_2421
AACATGTAGAAGGGTATTACTACCCTTATGCGCCATTAGGCGTGGTGAAGCAAACTAAACCCGCAGCAGGCGGTCCTATTGGTAAGACTGTGGAAGCTATAATGCTTAGCTTGTATGGCA
>bat_probe_2422
TTCTGAGCCTGTATTAGACACACCGTCTGGTTGCGTCTACAATGTTAATAACTGCACTACACACACAGTTAGTGTTTGTGAAATGCCTATTGGTAACAGCCTTTGCCTCGTCAGCAACTT
>bat_probe_2423
AATGTTAAGACTCTAGAATATGACTACATTACACATGGTCAGTTTGATGGTTTGTGTCTGTTTTGGAATTGTAATGTGGATATGTATCCAGAGTTTTCAATTGTTTGTCGCTTTGATACT
>bat_probe_2424
GAAGTCGCTGAAAAGCGAACGGCGTGAGACTACCAACGCAGCTAAAGTGACTGAGGTTGTGCAAGAAGCACCACCTGCGGAGCCAGTTGTTGCCTCTAGCCAATCTCATCTTAAGGATGT
>bat_probe_2425
AAAAGAAGATCAGTTGAACGAACTAGTTTTAAATTTAATACGTGCAGGTAGGTTGCTTGTGCGTGATGTTGGTGATATTGCTAATATTGCCTTTAGTACATGCTAGACCCAGTTGTCTCA
>bat_probe_2426
TCTATTTTGAAAATAATAGATGGAGGCAAGATATGGAATGGAATTATTAAGGCTATTAGCTCTGTTTTAGACTGGCTTAAATCTTTGAAATTAACTCTTACACCAGAGGGTCTTTTTGGT
>bat_probe_2427
CCCGGTCATTTTAATCGTGAGTTTTATGACTTTCTGCGTGGACAAGGTTTCTTTGAGGAAGGTTCCGACCTTACATTGAAACATTTCTTTTTCGCACAGAAGGGTGATGCTGCTATTAAG
>bat_probe_2428
CTGTAGGCTTGTTTAAAGATTGTTCTAAATCTGAACAAGTAGGTCCTGCATATGCACCTACCTTTGTGTCCGTTAATGATAAGTTCAAGCTCAATGAGTCTATGTGTGCACATTTCGACA
>bat_probe_2429
TCTAGTGTCAACCTTAAAATGGTAGACGAAGAATTTCCACTGAATCCCGTGGGGCATACTGTGGCAGTGGGTAATCAGGCATTTTTCTGTAGTGATGGCTTGTATCGGTTCATGGCTGAT
>bat_probe_2430
TGTTAATGTTCTTAGTGATAGTTTTTCTAAGGATCTCAGCACTTGTACTACCATGAATGAGTGTAAACAGGCACTTGGGTTTGAAGTTTCTGATGACGAGTTCCTTAATGGTGTTAGTGA
>bat_probe_2431
GTGGTGTGTGCAAATTTAAAGGTAAGTTTGTACAGATACCGTTGTGTGGTGTGCCTGATCCTGTTGGATTTTGCATACGTAACGTGATTTGTTCCGTGTGCAACATGTGGCAAGGATATG
>bat_probe_2432
ATGTTAGTTTGTTTGCCCAGTGCATGCTTGTAGTGTGTGCGCTTGGCTGCTTTCTAGAACGTACCATACTCTCTATTAAGCTCAGGTCAATGGCACCTTTTATGTCTATGGCTGATAATT
>bat_probe_2433
ATGAATTTATATAACTTAGTGAGAGATGCGTTGCGTCCTAGTTACGCAACTGTCTCTCCTAGTGTTGATGAACCTACAGTGGACAATAATTTTGTTGCCCTGTCTTGTTATGCTACCCTA
>bat_probe_2434
AATTACTATTCTTATAATCTGCCTACTATGTGCGACATCAAGCAGATGTTGTTCTGTATGGAAGTTGTCAACAAGTACTTTGAGATATATGACGGCGGATGCCTAAATGCCTCAGAGGTT
>bat_probe_2435
TGTCTATGGCTGATAATTTCGCTATAATTAAGACTACGTGTAACAATTATGTGTTTCCCGTTGAGCGTTCTAGTGACAATTTAGTAGTTCTTACCACATCTCGTGGTATTTATTCTAATG
>bat_probe_2436
TGCCACCATCGCAAGGGCTATGTTTGAGGCATATGCGCAAAATTATCTCCTTAAGTATAGCATTGCAATGGATAAAGTAAAACACTTGTATAGCACGGCGTTGCAACAGATATCTTCGGG
>bat_probe_2437
GTTAATGGTGGTTCTTTGTATGTAAACAATCATGCTTTTCATACACCAGCATTTGACAAACGTGCTTTTGCCAAACTCAAACAAGCGCCATTCTTCTTTTATGATGATGGTGATTGTGAC
>bat_probe_2438
TGAATGTCTTGAACATCTTCTTAAAGGTGTTAAATCTTGTACTATCACTTGTGATAGTTGCTGTGAGTGTGGCAATAGTGAAACTGTTATCACAGGTTGTGTTTTCAGATTCATGCCTAC
>bat_probe_2439
GGTTGGGTATGGATGTTGAGGGTGCACATGTTTGTGGCGAGAATGTTGGTACTAATGTACCACTCCAAATAGGCTTTTCTAATGGTGTTGATTTTGTTGTGCAACCAGAAGGTTGTGTTA
>bat_probe_2440
TCCATTGTCAACACGCGTAATGCTACTGTTGTTATTGGTACTACAAAGTTTTATGGTGGTTGGGATAACATGCTTAGAAATCTTATGGATGGTGTTGATAATGCGTGTCTCATGGGTTGG
>bat_probe_2441
TCATAAGGCAACCTAACCTTGCTCTTTATAAGGAAGATGACAAGTTTAGAATTACATCTCGTCTTATGTTTGAACCACGCATTCCAACAATGGCTGACTTTGTTCAAATTGAAAATTGCA
>bat_probe_2442
TGGTGTTGTTGTAGAGGCCCCTGATAGAGGTACTGCATTTTGGTATGCTATGAGAAAAGATGGTGCATTTGTGCAACCTACTGATGGCTATTTTACACAGTCCCGTACTGTGGACGATTT
>bat_probe_2443
CGGGGGCGCTGACTACGTGTATAACCCATTTTTAGTTGATGTGCAACAGTGGGGTTACGTGGGTAATCTGCAAACCAACCATGATGCAATTTGTGATGTACATAAGGGTGCTCATGTAGC
>bat_probe_2444
ATTAGCGAGCAGTGATAATAACTGTTGGGTCAATGCTACATGTTTGCAACTTCAGTTTGCAGGTGTTGAGTTTTTGTCTAAGGGTGTCACTGCTATGTGGAATGAGTTTCTCACTGGTGA
>bat_probe_2445
AGCAAATGAGTGTGCTCAGGTGCTGAGTGAATATGTGTTATGCGGTGGTGGCTACTACGTCAAACCTGGTGGTACGAGTAGTGGAGATGCCACAACTGCATATGCCAACAGTGTGTTCAA
>bat_probe_2446
TTTATTAAGTGTCCCTTCGGACTCTTGTAACAATATTAATGTTAGAGATTTGCAGCGTCGTTTATATGATAACTGTTACAGGTCAACTAATGTTGATGAATCATTTGTGGATGATTATTA
>bat_probe_2447
AGTTAAACAGAGCAGGCTTTTGGCTCAACAAAAGGTGAATGAGTGTGTTAAATCACAATCAAATCGGTTTGGTTTTTGTGGCAATGGTACACATTTGTTTTCCATTGTTAACAATGCACC
>bat_probe_2448
TATTATCAAGACACACAACGTTGATGGTTTTGTGTCTGATAATCGCTTTCAAGATGACTATGTTGCCAATATGGACTCATGTAGTGTTGAAAACACTACTACATTGTCCATAGGCCTTAA
>bat_probe_2449
CTATGTATAAGCAGGCTAGAGCAGAAGATCGGCGCTCTAAGGTTACGGCTGCCATGCAAACTATGTTGTTTAATATGATACGGCGTCTAGATAGTGACGCTCTTAGTAACATATTGAACA
>bat_probe_2450
TGGTTTGTCTACTAATTATGTCAGTGAAGTAGATTATGTACCACTTAAGTCTAATGTTTGTATAACACGTTGTAACTTAGGAGGTGCAGTTTGTAAAAAGCACGCTGACGAGTACAGAAT
>bat_probe_2451
CGTAGCTGTCAAGATAACAGAGCACTCATGGAGTGCTGATTTATATGCACTTATGGGCAGGTTCAATTGGTGGACTTGTTTCTGTACTGCAGTTAATTCTTCTTCTTCTGAAGCATTTTT
>bat_probe_2452
GAAAAGAGCTATGAATTGCAGACACCTTTTGAAATTAAGTTGGCAAAGAAATTTGACACCTTCAATGGGGAATGTCCAAATTTTGTATTTCCTCTAAATTCAACAATCAAGACCATTCAA
>bat_probe_2453
TAATGCGCCTTTAGTGCCAAATACTGTTGGCGTTTGTACTTACACTGATTTAATAAATTTGGATGACCAGGTTGTGTTAGTTGACGGCAGGCAGCTAGATGCTTATAGCAAGTTTTGCCA
>bat_probe_2454
GCCTCATCATATGCGCTGTTTACACCTTGGTGCTGGCTCTGATAAGGGCGTTGCACCAGGTACTGCAGTACTCAAGCGCTGGCTGCCTATTGATGCCGTCATTGTTGACAATGACGTTAA
>bat_probe_2455
GTTTTTGTGGACGATGTTGTTAAGACAGACCCTGTCATTCTTTTAGAGCGTTATGTTTCATTGGCTATAGATGCCTACCCTTTGTCCAAACATGAAAACCCTGAGTATCAGCGTGTCTTC
>bat_probe_2456
ATCATCCGTGATAGTGATGTTGTTAAACAACCAGTGAAGTTCTACTTGTATAAGAAAGTCAATAATGAGTTTATTGATCCTACTGAGTGTATTTACACTCAGAGTCGCTCTTGTAGTGAC
>bat_probe_2457
AACTACAGAAGATGGAGCTTCTGCTTCATCCTCAGCTAGTCAAATGGAGGATGTTGATGCTAAACCTCAGCGAAAGCCTAAAAGCCGAGTAGCAGGTAGCATCACTATGCGTTCTGGAAG
>bat_probe_2458
AAGTGTGACAGAGCATTGCCTAATATGATACGTATGATCTCTGCTATGATACTTGGTTCTAAACACACAACATGTTGTACCACTGATGAAAGGTACTATCGTTTGTGTAATGAATTAGCG
>bat_probe_2459
AACGACTATTGCTGTTTTAAACATGCATTGGGTTGCGACTATGTCTACAACCCATATGTCATAGATATACAACAATGGGGTTATGTTGGTTCTCTTTCTACTAATCACCATGCTATTTGC
>bat_probe_2460
GTCTCGTCTGCTGATAGTACACTTAAAAGCTGCTCTGTTACGTATGTTAATGATCCTTCTTCCAAGATGGTCTGTACGTACATGGACATTCTACTTGATGACTTTGTTAATGTCCTGAAA
>bat_probe_2461
TTTACCTAACAATGTAACCAATGCATACGTTTCTGGGTATTTACCAACTCCTGATCAATGGAATTGCACACAAAATTCTGCAGGTACAGCCAACATCACTTATAATGCTAGAGCGGTTTT
>bat_probe_2462
GATTTAAGTGAAGCTTTTGTGCCTTCAGCTTCCCTCTTCTCCTCGTGGGGTTCCGTTCCCACGGTAGTGAGCCTGGTGTGGTTCCGCCCGCGCCAGTGATGGAGGGTGCTTTAGGCACCA
>bat_probe_2463
GTGGGTGTTGAGTGTTTTACCATGCTTGCAGCCAAGACTGGCGTTGATGTTCAGCGTCTGTTGGCGGCAATTCAGAAACTCACTAAAGGTTTCGGTGGTAAGAACATTCTTGGCTTCACA
>bat_probe_2464
CCATCTAGAATTTTATCAGCAGGAGTGTTTGTTGATGATGTGGTAAAAACAGATGCCGTTATATTGCTTGAGCGTTATGTTTCGTTGGCAATAGACGCTTACCCTCTTACAAAGCACTCC
>bat_probe_2465
TCGCCTTGCTGCGCAAAACTCTTGTTCTTAATGCATCAGAGATCTACTGTGCTAACATACATAGATTTAAGCCTGTGTATAGAGTTAACACGGCAATCCCTACTATTAAGGATTGGCTTC
>bat_probe_2466
GCATTTGAACACATTGTCTTTGGTGATGTGTCTAAAAATACTCTTGGTGGTCTTCATTTGCTCATATCCCAAGTACGTTTAAGCAAAATGGGTGTTCTTAAAGTTGAAGACTTTGTCTCA
>bat_probe_2467
TAATTTCATTTGTGATGTTACTGATGATGTGCTTGGAAAACCATGGTTCTTGAAGAAACTTGGTGTTCTAGCAGATGCTGCCTGGACCGCCTTTGTTGCCAGTCTTCGTAAAATTAAAGT
>bat_probe_2468
TGTTACACCCCGTACCATGCTATTAACTATGATGTTTTTGAAACCAGCTCATGTGTGTTGGCTGCAACATGCACTTTGTTTGCTAGTGCTAATGGTGAACCCGCACCTTATTGTGCGGAT
>bat_probe_2469
TGGATGCCATTTAGATGGTTCATTTATTTTGTTGACCATCTTTGCCAGACTTTTATATGTCTGTTACTATGCCTGGCGTTATAAGTCCATTCAATTTGTTGTGCTCAACACAACTACACT
>bat_probe_2470
CAGACTTGGTGTCGACTACCCTCACTTCCCGCAAATTGCAGAACTTGTACCAACTCAGGCTGCATTGCTTTTCGGAAGTGAAATTACAGCACATGAGGTCGGTGATGACATCGAAATCAC
>bat_probe_2471
TGGTTTGTCACCTAATTTGACTAATGTTTATGTACCAGGTTTGTTGCCTACAAAGGACACCACAAAGTGGTATTGTCGCACAGAATCATACTTTTTTACAGGTTATAAAGGTGTGTTTCT
>bat_probe_2472
AGCCACTTGTGACTGGAGTAACAGTAAGGATTATGTCTTAGCCAATACAGCCACTGAGCGCTTGAAACTTTTCGCCGCTGAGACACTGCGCGCTACCGAAGAAAATGCTAAACAGGCATA
>bat_probe_2473
GTTCCCAGAAATCCAAGAAGGGCAAGGGCAGCACTGATCAAGATGACCTTGTTAATGCTGTACGTCAAGCTCTTATGGGCCTCGGTTTTCAACCGCAGGGAAATTCTGGAAAGAATGGTG
>bat_probe_2474
CCTGAAATCTATTGTTAACACTAGAGGTGCTTCTGTTGTTATTGGAACCACTAAGTTCTATGGTGGTTGGGATAATATGCTCAAAACACTTATTAAGGATGTTGAAAACCCCCATTTAAT
>bat_probe_2475
TGTGGTGTTGAGCAGGCATATATTATGGTTTACCAGTTTGTGCACGAAACGTACTGTACAAGTGGGTGACCTTGCATTTCACTCATTTCAAGACGCTGCTTTGCAAACTTTTATGTTGGA
>bat_probe_2476
GATTATCTGTACAACCCTTTTGTCATAGACATTCAACAATGGGGTTATACAGGGTCTCTTAGCTTCAATCATCATCAGTATTGTAACATACATCGTAATGAGCATGTGGCATCTGGTGAT
>bat_probe_2477
AGTTCAGCGGGTATTAAGATCCGAGTTCTGACTTCATGCTTCACCAACCACTACTTGTCCAGCTGTGTCGGTCTCGAAAACAGGTGCCGCGGGGGTGTTCTGCATAAGCAACACTCCGGT
>bat_probe_2478
TTGGAACAAGGATGTTAACACACATTCTACACGTCTTAGCATTAATGAGTTGTTGCAGTTTGTTACAGACCCTGCACTTATTATAGCTTCATCTCCAGCTTTGGTAGACCAACGTACTGT
>bat_probe_2479
GAGTAAACCACCGGCGGGCGTTCCTGTTGAGAGCTCTATTAAAGACTTTATGTCTTTTAAGAATGCTGATGTTCGTGTTAAACCTATTCGTGTTGAGCGCGAATGTTGTGAGTTGCAGGA
>bat_probe_2480
GTCAATTTGTAGATCAATTTGATGGTTACTACACTCAAGGTCGCAATGTCAGTGAATTTTTACCCCGTAGTGATATGGAAAAAGATTTTTTGGAAATGGACATGAGTGTGTTTATTAGCA
>bat_probe_2481
TTTCTTGAGGAAGTTGAAGTCATTTTTGGTCATGGCGGTGGCAATGTTGAGCCCGTATATGTTGACAATTACATGTGCGGTGCCAATGGTAAACCCGCCTTGCCAGCTGACGTCTGGTGC
>bat_probe_2482
TTGTTGCATCATCAACATATGATGAGGATGCTCACTACCGTAAGCTTGACCCGTTCTGCTTTGACGTCAATACCCAGATGGCTAAGGACCTCCGATTGGCCTTTTTGGGCAACCAGCCCT
>bat_probe_2483
TCCATATATGACATACTTAAAGATAGTGGTGCTGTTGCATCACATGATTTCTTTACGTGGAAAGATGGTCGTGCTATCTATGGTAATATTAGTCGTCAAAATTTGACCAAATATACCATG
>bat_probe_2484
TCCACTTTGTCTGTAGATTTTAATGGTGTTTTGCACAAGGCATACATTGATGTGCTACGTAATAGCTTTGGTAAAGACCTTAATGCTAATATGTCTTTAGCCGATTGCAAGAGTGCTTTA
>bat_probe_2485
CAGCAACCATCACTAACACCTCCTATTTTAATGTCAATCCCATTTCCATTGTTGTCCCCGAGTTTTCAGTTGCGCGCACCAACCTTGTTGTGCGCCAGCGTTTACAAGTTGCTGCTTATG
>bat_probe_2486
GATGAGTGGCTGCAGGATGACACCATTTATGAGGATGAGAATGACAAACCGAAGGCTCAGAGACGCCAATCCATCAAGAAGCGCAACGCCACTCATCAGAGACATGTCTCAATTGATGGC
>bat_probe_2487
GACGAACTATAAATGCATCCTGTAGAGCTTGCATCCAATATAGTGTGCAACACCCTGCAGCATATTTTTGTAGATTTTCGTCGTTATGGATTTTCCGTGTCAGGAAGTCCACGTTGCAAA
>bat_probe_2488
GGCGTACAGGTAGGTCAACTACCTTCGTACGTTACAGTTGCCAAGCCCAGCACTACAATTGTCTACCAACGTGTGAGCAGATCTATCAATGTCAAATCCAACACTGGTTGGGCATTCTTT
>bat_probe_2489
AACACAGCTTTTGGAACGTTTGTGTAAGGATGTCAAAACACTTAAGGTGACATGTAATGTTGCATGTGATTGTGGCACCTCTGTTAAAGTTCTTGAAGGTTGTGTGTTTCATTTTATGCC
>bat_probe_2490
TGGTTGCACTTGTGATCGTACAACTGTTGTGCAGTCACTTGACAACAATTATTTAAACGAGTGCGGGGCTCTAGTGCAGCTCGACTAGAGCCCTGTAATGGTACTGAACCAGAACACGTA
>bat_probe_2491
TTTATGTACCTGGTGCCGAGGAGTGGAACCTGGTTAATGTCAAGTGTGCTGACATAGCTAGTTGTTACTTCAGCATAGTAGATCAACCCATCACAGTTAATGTTACTACTGTTCAGGGTC
>bat_probe_2492
GATTTTGCATTGAAGTGTGGTTTCTTTAAGGAAGGTTCTTCTATTGATTTGAAGCACTTCTTCTTTGCTCAGGATGGTAATGCTGCCATAAGGGATTATAACTATTATCGTTATAATTTA
>bat_probe_2493
TGTGATAGATACGAGGAATACGACCTCGAGCCGCATAAGGTTCATGTTCACTAATTAACGAACTATCAATGAGAGTTCAAAGACCACCCACTCTCTTGTTAGTGTTCTCACTCTCTCTTT
>bat_probe_2494
TGGGATATGCCTATGTGTGAGGCTTTGGAGATCGTTAAGGACGAGCTCCGTAAGCCTGAACCTGACTTGGTGTTTGTGCCCAAGTATTTGTGCCATACACCACTTATAGGTAGGAATCGC
>bat_probe_2495
TCATGCGGTGCTGAGTTTCAGCTCACATCGGCGTGTGTGGATGCAGAATCCGCTGGTGCGATAAAGCCTGGTTGTGTCATGCTGTTGGACAGGAGTCCCGGCATGCGCCTTATACCTGGT
>bat_probe_2496
GAGTTTTCTGAGGCAGAGTGCTATGTGTACAGTAGGGATTACGAGAAAGTCCTCGAATCCGAAATGTACTTTTCCCTAGAGGATGTGACTCCAGTCGAAGATGATGTTAGTGAAGCTGAC
>bat_probe_2497
TTTGGCTTTACGGTGGAGGAGTCTCTACTTAGCCTTGTCAACAATGTAAGTTGTAAGACTTACATTGTTGTTTATGATAGGCAGCTATACGAGCGGGCATTAGCCGTAGATGTGAAGCCC
>bat_probe_2498
GTGTTTTGTGACGGTAGAGATTATTCGGATAGACGTCCCACTACTGCTGACGAAGGCGTACATTTGTTCAAACAGGACAATTTTTCTATGGAAGAGTTGCAATCCATGCGCGAATATTAT
>bat_probe_2499
TAACTATGATTTAAGTATGATTAATGCCAGGGTTCGCGCGAAACATATTGTTTATGTAGGCGATCCTGCGCAGTTGCCTGCGCCTAGAACCCTTCTTACTAAGGGTACCCTAGCACCGGA
>bat_probe_2500
CACGCTTTGAATGTAAATAGGTTCAATGTGGCCATTACTAGAGCTAAGAAAGGCATTTTATGTGTGATGTCTGATTCTAATTTGTATGAGTCATTAGAATTCACACCTCTGGATGTTAAT
>bat_probe_2501
TTAAACTTTGCTTTGAGTTTGAGGATGAAAAACTTGTAGATGTTTGTGAAAAGGCAATTGGCAAGAAAATTAAACATGAGGGTGACTGGGATAGTTTTTGCAAAACTATTCAATCAGCAC
>bat_probe_2502
TGATACCAAACACGTCTTTTGGACCTTTAGTGCAAAAAGTGTATGTGGATGGTGTGCCATTTGTTGTTTCAACTGGTTACCATTACAGGGAATTGGGTGTGGTCATTAATCAGGACATTA
>bat_probe_2503
AAGATGCAGCAGCGTAGGTATGGTAGCCCGTATGACTGGACATACATGGTAATGTTTCTTGAAGCATTTGTAGCATATTTGCTATACACACCAGTTTTACCACTTGTAGGTATCATTGGG
>bat_probe_2504
AGGCATAGGTGTTCAGCCTGATGTCGTTTTAAGGGCTTTTGACATATGCAACTCTAAAGTTGCAGGTTTTGGTCTACATTTAAAGAACAACTGTTGCAGGTACCAGGAGCTAGACTCTGA
>bat_probe_2505
ATGAGGTTTCTCTGCTTACAAAAGCCTACAAGACGATTTTACGCACACCTGGTTTTGGTCTTACACCAATACTTAGCTGTGGCATCTTTGGTGTTAAACTCGAAACCTCTCTCAATGTAC
>bat_probe_2506
ACGCTGACATTGTATCACCACCTCAGCCTATTGTCTGGCGTCGATATACAGTGTCTAGTTGCTCATTTGACTTTGAGAGCATAGTTAATAATTTACCTACCTATGATCTCAAGTGCTATG
>bat_probe_2507
GTACTGGGTCAGTATACCTACCAACTTTACACTAGCTGCAACAACTGAATATATCCAAACCACTGCACCCAAAGTCAATGTTGACTGTGTTAAGTACCTATGTGGCGACTCTGAGCGCTG
>bat_probe_2508
TAGAGACGGTTCTGATGATGGCGTTTGTTGTGCACATGGTGTAGACTATGTGTTGCGTGTTAAGCATGTTAAAGGTGATGTCATTATTACTACTTGTGAGCAGCCAAAATGCTACAAAAG
>bat_probe_2509
AGACTTTGCCCACTATTATACCTGATTATGTAGATGTCAATCAAACTCTTGAGGAGTTTCTGGAGCGTTTACCTAACGTAAATTCCTCCGCACCTGATTTGCCTCTTGATATTTATAACC
>bat_probe_2510
CTTACACCAGAATTATGTCTCATGGACTTTTTAGCCTTTTACAAGCAGGCGTGCTTGTTTGGCTTATATTGTCTGACAATAAGGTTGTTAGTATTGTAGCACAAAGCACTTTGCTTTTGT
>bat_probe_2511
GCGGCAATTTACGTGATATGCTTACCGTTGTAGTAGGTAAGCTTCTTACGTCTGTAAAGTGGGCTGGTTGTAAGGTGGAAGCCTTGTATACTGGCACTTATTATTATTTTTCCCAGAATG
>bat_probe_2512
ATCCAAAGAAACCAAAGACCTGGAAGAAACTAGTGCCTTTGTTGTCAGTACTAGAGGTAAAAACCAAGAATAGGTTTGAGGCCTTACCTGTTGATCAATTGCCAGAGCAAACTGTAGAGG
>bat_probe_2513
ATTGGCTATGAAATACACCAGGAGTACCATAATCATGAGACTGGCTTCATACCCCTTGTGGTGTATGTGGCGCTCACTATTATATTATGGCTCGCATCGCGCGTGCGTAAGCCATATTTG
>bat_probe_2514
GATAACATGCTCAAAACACTTATTGATGGTGTTGACAACCCTCGCTTGATGGGTTGGGACTATCCTAAGTGTGACCGTGCTTTACCTAACATGATCCGTATGATTTCAGCCATGATCTTA
>bat_probe_2515
GGGCGTATGGTTGTTTTGAACACCTACGTCACTCAGCTGCTCATTAGAGCGTCTGAGGTTAAGGCACAAGCTGCTTTGGCTAGTCAAAAGATAAGTGAGTGTGTCAAAGCGCAATCCCAG
>bat_probe_2516
TGATGTAAATGCTATGATCAAACTTAATTTTGAGCGTTACATCTTCTTTGTCGATGAAACTTTGTCATTCTGCCAATTGGCCAAAGCCCTAGACAAATTGTTGCAAGGTGCCATTTCTGC
>bat_probe_2517
GTATGAACCAAAGTCTGGGCTTTATGAGTTTGGTGGCCAAAAATTTTATGGTTACAGTCGAGAAACGCCTCTTGAAGACGTTAGCAAAGCATTGAATGAGTTGGGTCTACCTTTGATTAT
>bat_probe_2518
CTATTCAATCAGCACTTTCTGTTGTTTCAGGCTATGTAAATCTACCTACATATTACATCTACGATGAAGAAGGCGGCACTGATTTGAGTTTGCCTGTTATGATTTCTGAATGGCCTCTTT
>bat_probe_2519
TGGCATGTCCTACTATTGTAAAGACCACAAGCCGGTGATATCATTCCCACTGTGTGCGAATGGCCAGGTTTTTGGTCTGTATAAGAATATTTGTACTGGCAGCAACGATGTCATAGACTT
>bat_probe_2520
TGTGCGTAATGATTCTGTCAACCTTGATTATGTTGACGGTTATTATACACAAGGACGTACCATTACTACGTTCCAACCACGCTCTCAAATGGAAGAAGATTTTCTTTCTATGGATGAAAG
>bat_probe_2521
GCTCTTCAGTTACGCTCAAACATTTTTTCTTTGCTCAAGATGGTAATGCTGCTATTACAGATTATAATTACTATTCTTATAATCTGCCTACTATGTGTGACATCAAACAAATGTTGTTCT
>bat_probe_2522
GAATTGCACAATAAGATCAATCTTGCTGATGATGCTGAAAAGGCCATGGAGTACTTGTTGACATTGTTGACCTTCTTCCTTAGTCGACAGAAAGACTTTAATTGCACTGAGCTTTTAGAC
>bat_probe_2523
TGGGTTTCACATTACTAAGAATAGTAAGGTGCAATTAGGTGAGTACATATTTGAGAAAGGTGACTATGGTGATGTAGTCAACTACCGTTCCAGTACGACATATAAATTGCAAGTCGGTGA
>bat_probe_2524
GCTATGGATAAGGTTAAGTCATTGTATGCAACAGCACTCCATCAAATAGCATCCGGGACATCCGTTGAGGCTGTGCTTAAAGTGTTCGTTGGCTCAACTCGCGAGGAAGCTCGTGACTTA
>bat_probe_2525
GGCTATCAATAAGTCATGTAGGGTAGTACAGCGCCTTGTGCTTAAAGCTGTAACGCGTGCTATGCATGTTACTACCATTTATGATATAGGCAATCCTAAAGCTATAAGAGTTCCTGGCGT
>bat_probe_2526
TAATGGTGCTGGTAACGGACAGGCTATCACTAATGGTGTTGAGGCTAATACTAGTCAAGACTCATATGGTGGTGCGTCTGTTTGTCTGTGGTGTAGAGCTTATGTTGAACATCCAGCTAT
>bat_probe_2527
AGTGTTATATTAGAGAACACCCACCCTAAAGTGGGTGTCTCTAATCCTGAGTTCGACAATGTCGAACTATAATGTATGAATTGGTAAGTGCTGATACGTCTGTAGTTATTGCAAACGTTC
>bat_probe_2528
GCCAGTTCCTGTGTTGACTAGCAACTCACTACCTGTTTATTTTAATATGTCAATGAATGAAAATGCGACTTGCAATGGCTACAGCAACTTTGATGTTGGTGTTGTTGATGCTATGCGTTT
>bat_probe_2529
GTTATGATTTTAAAGAGTCAAGACCTTGGCGTAGTATCCAAGGTTGTCAAGGTTCCTATTGACTTAACAATGATTGAGTTTATGTTATGGTGTAAGGATGGACAGGTTCAAACCTTCTAC
>bat_probe_2530
TGGTGTGTCTTTAGATGAAGATCTGTCTGCAAAACAGGAAGAGGCTCTAAATGCTTTGGACAACGCCATTGGTAGTGCATCAGCTGCCACAGAAGAAGAAGAAGTTAATGATGCACTGTC
>bat_probe_2531
ACCTAAGGGTTGTGTTACTATTGAGAAGACTACCACAGATGGTTGTTGTTCTTCTGAGAAGCGTGTTAACAGTCTTGTTGTTAACGCTAGCGTTCTTAGGCAAGGCGTGGGTGATGGTTA
>bat_probe_2532
GCGTATAGAGAGGCTGCATGTTCTCATTTAGTAATGGCTTTAGAAAAGTATTCTAATGGTGGTGGTGATACTATATATCAACCACCTCGCTGTAGTGTAGCATCAGCTGCATTACAGGCG
>bat_probe_2533
CTATGCCTACGCTTACTTATGCAGGTAGTGCGTGGGATGTTATGCAGGTCGCAGATGCCGACGGAAAGCCTGTAAATGCAACTGACATAACGCGCGAGAATAGTGTTAACTTGGCATGGC
>bat_probe_2534
CATGTTACTTGCTGTGATTCTTCTGATAAATATTACCGTCTCTGTAATGAGCTCGCTCAAGTGTTGACAGAAGTTGTATATTCTAATGGTGGGTTTTATCTCAAGCCTGGTGGTACCACT
>bat_probe_2535
ACCATGAGGCTGCAACTCAGCGTAAGATTGATCGTATGGCTGAACAAGCAGCTGCGCAGATGTTTAAGGAAGCTAGAGCTGTGAATAAAAAGTCAAAGGTCACTAGTGCTATGCATGCCA
>bat_probe_2536
CCGGGCAGACTATACGTCAAAGTTTGTATTATGCGGACACTTCTAATGTTACTGTGTATCCCGTAACGCCGTATGCGGCGCCTGACAAGACGAGCATATATAATACCTCCTTTGTGATGG
>bat_probe_2537
ACATGCCATTTGCACTGATTTTCCAGACACCTGGTGCAAACAGGTAAATTTGCCATGTGAGGGTTCTGTTATCACATACAGGCAGGGTTCTGCGAGCCTACAATTGTGCTTCGAGATCAC
>bat_probe_2538
GTTGCAAAAGACACTGCCTCTTACAACAACCTAGCCAACCTCGAACCCGGCCAAGGTAAGACCGATGAGGATGGTGAGGACTATGATGAGCATTGGTTTTTGCGACGCATTCCTGATGAA
>bat_probe_2539
TTTGAATAATGCCCGTAATGGTGTTGTACCATTGGGTGTCATTCCTCGCACTGCAGCCAATAAATTATTATTGGTTGTACCTGATTATTCTGTTTATTCTGCTACCGTAACAATGCCCAT
>bat_probe_2540
TGGGATGAAAAGTTTTATTCTAACATGTATGAACGCTCTGCAGTTTTGCAGTCGGCAGGTCTGTGTGTTGTTTGTTCGTCTCAAACTGTATTACGGTGTGGTGACTGTCTACGTAGGCCT
>bat_probe_2541
AGGGATTCTAATTGCTATGTCAATGTGGCTCTGTCTTTACTGCAGGATGTGGACGTCACTTTTACCACCCCGTGGGTGGCACGTGCATATTCAGCACTTAAGGGTGGCAACCCGCTGCCC
>bat_probe_2542
ATCACTCTGGAGCCGTAGGTTCGTGTGATGTCACTACTATGAATAAGGAGATCATGGCCTTTATCATTGAGGGCTTTAAAATTGATGAAGACACACTGGAAAAACCATCGTGTGCAACTT
>bat_probe_2543
ATGTTGAGAGTGTGCTTTTTAATAATAACGGTTATTATGTCACTAACAGGAAGATGTATGAACCACGTGTTCCTCAGTTCTCCGACTTTGTGCAAGTTGAGAATTGTGTTGTGTCTTATT
>bat_probe_2544
GAACTAACATAGCTACCAACTTAGGTAGCTCCTTCTATGGTTGTCAAGAGCCTTTTGGTGCAGCCTTTGGCAACACTTTTGTTAATGAACCCATAACTTTAGTTATGTTTTATGCAGGCA
>bat_probe_2545
CTTAGTGCTGTGCGCGTTATTCCTCGTAATAGCGCTACTATACTGGCTGTTATTAAGTTAGCTGTTGCTATGATTAGAGACAACCCCACTCGCTTTACTATGCGTGCTGCTTTTGTTTCA
>bat_probe_2546
AAAAACCATTCTAAGAGTTTGTAAGTGGAACGGTCGTTATATGCCTTCATATAGACCTACCTCAACAACAAATGGTTATGATTGCGTTATTAATGTTAACCTTAATCTGCGGTTTGTGGA
>bat_probe_2547
AGCAAAGTCATAACAATTGTTGGGTCAACGCTACTTGCATACAGCTGCAACTTACTGGTTTGTTGTCTGATGAACCAGCAGTGCAGTTGTTTAAGGCAGGTCGTGTTGCACCACTTGTTA
>bat_probe_2548
CAGTTTTGACAATGCTGCCAGAGGTCGCTCTGGGCGTGTCCCCTTTTCTTACTATATGCCTGTTATAAATAACTCTGCACAACCTTTTTACAAGGTTATGCCGCAAAATGCAGTCCCTAC
>bat_probe_2549
AGCACATTTTGATGTTAAGAAGGCGTTGTGTTCTATTGCAGCCACTGCTACATATGTAGGCAAACAGAATGGCGGCCATTATAGAACCAATGACTTTGTTCATGGTAAGGCTGTTGATGG
>bat_probe_2550
ACTTTTAACATCTATTAAGGAGTGTTTGGCCGAAAATATAGCTATACCTTCTGGTAATGCTATGAAGTTTGATTGCAACCCGACCATATATATGGCTGTGGTTCCTGCAATTAACACACC
>bat_probe_2551
CTCAGCAGCTAGGAAATTCAAACAATGGGCTAAACTTTTGGCTCAGATGTATAATGAATTTCTTAACTCTGTTTCAGCTGCCATTCATATTGCAGGGGTTAAGTTTATACATTATGCCAC
>bat_probe_2552
ACTTATGGTGTTCTGCTACCCATGCAGGATTCCAAGTATATTATGGGTTCTATTGACATCGACATGCGTAAGTACGGTGCCGGTGCTGGGTCTGATAGGCCTGAACCAATGTTGTGGGAT
>bat_probe_2553
CAAGAGTCTTCTGATGACCCTGGTTTGCCGCTAGAATCTGTTGTCGTTAGTGACCAGCTGGAGGGACCCGCTGGTTACAAGCAGCTTACAGAGTGTGTTTATATAAAATGCGCAGATATT
>bat_probe_2554
ATTTCAGTGCAGCTTGCAGATGGCATTCCCAAGGGTTTCTATGCAGAGGGTCGTAACTCACGCGGCAATAGTCGTAATAGTTCACGTAACTCTAGCAGAGCCTCCTCACGTGGTGGTTCG
>bat_probe_2555
TGTTAGGTGTTCCTTGGTTCATTAAGAAGTTGGGTGGTCTGGCTACCCTTTTATGGGACCAATTTGTGTCCACTGTCAGAGGCATGAAACTTTGCAGTTCTAAGGTCTTGGAATTGGCAA
>bat_probe_2556
GCTTTTGCCAGTGATATGGAAGTTTCAGCTATAGGCTTTGGGTCCATTAATGAAGCCGTATCATTTTACAGTGATGCCGCCATTGATGGTTTTACCCAATGCCGTTTTGTTGCTGCAGGT
>bat_probe_2557
TTGGTTCCTTCTTACCAACTCTTCTTCTATAGTGGAAGGTGTGGTTAGAACTACGCAACCTTTATTGCTAAACTGTCTTTGGCCTGTACCTGGTTTGCAATCGACCACAGGATATGTTTA
>bat_probe_2558
GCCATGCTTTAGAACTTATCCTCAACAAATGTTTGTTACTCCTTTGGCCGTAGATGTTGTCTCCATACGGTCTTCCAATCAGGGTAATAAACAAATTGTTCATTCTTACCCCATTTTACA
>bat_probe_2559
CCCCTGTGGAGCTTACGAGCCTTGAGCTTGAGGAATTACACGGTACACTGGAAGAGGTTTTTGGTTATTCAGATCTTGGACTTGTTAAGGGTAGCCTGGTAACTATGGCTAGTAAGGTAT
>bat_probe_2560
TGGTTGATGACAATGTGGCTGTTCACCCGTATGGTTCACTCCATATGGGTAAGCCTGTATTGTTTGTTAATAAGCCTAACACTTGGAAGAAGTTAGTGCCGTTGTTGTCTTCGCTTGTAG
>bat_probe_2561
TTTCCATAATTCCAGCTGCATCTGCTTCCAGATTGACTATTGTTAGTCCTGATTTTGACTCTTATGTCAAAATTGTGTTTGAAGGCTGTGTGCATTATGCTGGTGTTGTGTGGAACATTG
>bat_probe_2562
TGCTGATTAAGTTGTTAAGTGTAGTGCGTCCTTGGACCTCTGCAGGGTGTTCCGTCACTCTGTACGTTTGGGGTAACGCCTTACTCACTGTTCCGTCAGTGGGTTTGTGTGGATACTGGG
>bat_probe_2563
TATGTTAAGTGGGAGTTTGATGGTGGTTGTAATGTCATTGAACTTGAACCACCTTGTAAGTTTGCCATAGATACAACAAATGGTACACAGATACGTTATCTGTACTTTGTTAAAAATTTG
>bat_probe_2564
TTTCCACTGTTAGTGATGTCGGTACGTGGTATAGCCGTATAGATGCTGGTGACTGTCCTTTTTCTTTTGACAAGCTCAATAACTTTCTTAAGTTTGGCAGTATATGCTTTTCTACAAGGG
>bat_probe_2565
TGGCCTATTCCTGTGTTGACTAGTAATTCATTGCCAGTGTACTTTAACATGTCTAAAAATGAAAATGCTACTTGCAACGGCTACAGCAATTTTGATTTTGGTGTTGTTGATGCAATGCGC
>bat_probe_2566
CCCACTCTTCACCCAGATGTGCCACATGCAGTGCCAATTTATCACTTTAATTTGGGTGTTGATTATTTACTTAGTAGTGTCTTTGTCTACTATTTTGCTGTTTTTCGCGGCAATTCTTTT
>bat_probe_2567
CTGTGTGTTATGTGTGACAAAGAACTCTTTGATGCCCTCAAATTCTTTGAAATTAAGTTGACAGACCTCCAAGTTGGTGAGGGATGTGGTCTTTTCAAAGATTGTTCTAGGAAACCCGAT
>bat_probe_2568
GTGTTGTTTTGCTGTCTGTATTACAACAATTACGTGTTGAATCCAGTAGTAAACTATGGGCACTGTGCGTTAAGTTGCACAATGAAATATTAGCCTCAAATTCGCCAACAGAGGCATTTG
>bat_probe_2569
TCTACTGGTGCCATTGAATCCATTATTTGGCTTTCTGATGTTCCTCACGTTCTAAGAAATGGTAGCAAACTTAGTGTTTGCAAGGCACCAAAATTTTCTAAGAACGTTAAACTTAGTGAG
>bat_probe_2570
GAAGCCAAGCTTTTACATATTATGCATTTGAAGTACCAAAAGTTTTACTTTCTGGTGCTTTGCATAGTGTGAGAACAGTCAAGGCTAAAGAGCTCAACTTGTCTGTACAAGACGTTATTG
>bat_probe_2571
ACCGCCTTTAGAAGGCGTTGTGTTCAATGTAACTAGTGATGTTGGTTCAGATTTCTGGACTGTTGCATTTGCGCAAAACGCTGAAGTTTTGTTGGAAGTTAATGCAACTAACATTGTTAA
>bat_probe_2572
TAGTGGTAAGTCTCATTGTTCCATTGGACTTGGGCTTTACTACCCAGGTGCGCGTATTGTTTTTACAGCTTGTGCTCACGCTGCTGTTGACTCGCTTTGTGCTAAGGCGGCTACGGCGTA
>bat_probe_2573
TCTGGTTTTTGTTTTATGGGCTGGTGGTCTTGAATTGACCACTATGCGATATTTTGTTAAAATAGGACCAGTTAAGCAGTGTTATTGTGGAAAGTCCGCAACCTGTTATAATTCAGTTAG
>bat_probe_2574
ATGGTGGGTTCTCTTTTAAAGCTTACTGTTGATGTTAACAACCCACGTACGCCTGCTTACTCTTTTATACGGGTGAGCACTGGTCAGGCTATGAGTTTGCTTGCTTGTTATGATGGTGTT
>bat_probe_2575
GCACAGGTGTTGTGTGAGATGGTTTTATGCGGTGGAGGGTTTTATGTAAAACCCGGTGGGACATCTAGTGGTGATTCCACAACCGCGTATGCCAATAGTGTATTTAATATATGCCAAGCT
>bat_probe_2576
CCTTGGGTAATAGTTGGCTGGTAGTGTTTCTTTATTATTTAATAAGGTTGGTACCTTTTACTAGTATGTTGCGCATGTACATAGTTATGGCTTTTTTATGGTTGTGCTACAAAGGGTTTT
>bat_probe_2577
AACTTCGCGTTGCTGCACGTAAGACTGGTCTTAATTTATTAGTTACAACGTCCAGCCTTAAAGCGGATGTGCCTTGTATGGTGACCCCTTTTAAGATTATAGGTGGTCACAGGCGTTTAG
>bat_probe_2578
TGTGCGCAATATTATAATGGCATCATGGTTTTGCCTGGTGTTGCTGATGCAGAGCGTATGGCTATGTATACTGGGTCCCTCATAGGTGGTATGGCCTTAGGTGGCATTACAGGCGCTGCT
>bat_probe_2579
TTACACGCCTCACCACTCTATCAGCTACGATGTTTTTGAAACCAGTGCATGTGTGTTAGCAGCCACTTGTACTCTTTTTTCTAGTGCTAATGGTGAACTTATGCCTTATTGTGCAGACTC
>bat_probe_2580
AGATAGAACAGTTGTTAGTAAGGTGGTTCAGTGTTGCCTTGATTTTAAGATGTTTAGATTCATGCTGTGGTGTAAAGATGGCAAGATAGCTACCTTTTATCCTCAGTTGCAGGCTAAGCA
>bat_probe_2581
ATCTTGCTCTGGGTGGCTCTGTTGCTATTAAAATAACAGAACACTCATGGAGCGCGGATCTTTATGAATTAATGGGAAAGTTTGCTTGGTGGACAGTGTTTTGCACTAATGCAAACGCAT
>bat_probe_2582
TTGTTGTGTATTTCGCTTTATTTAAAGCACGATCACACCGTGGCAGAGCTGCTATTATAGTGTTTAAAATTCTAATCCTCTTCGTTTATGTACCATTACTGTATTGGTCCCAAGCTTATA
>bat_probe_2583
AAGTGATGTTACTAATGCATATGTTTCTGGATACTTACCCTCACCTAACGCATGGAATTGCACCATTAATTCACCGGGAACTGCTAATATTACCTTCAATGCTAAGGCTGTATTTATTAG
>bat_probe_2584
TTAGTGACACTGATGTGACAGAAGATGTCACAGCGTGCATGAGAGACTTGCTTAGGCGTGTTGTACGGCAAGTAAAGCGTGATACGCGTTCATTGGCTTTACCAGTTGCGGCTACTGAGG
>bat_probe_2585
TGAACATGTCTAACACATGGTATCTTGGTGCTGTTGTTTACAAAATTGCAACTTTTGTCACACCTTATGTGCCTGTTGTTGTCATTGCTACATTTGGTTCTACTAAGACCACATTGTTAG
>bat_probe_2586
ACGAGCAGTCCATATATGACAAACTTGCAAAATGTGATGCAGTTGCAAAACATGATTTCTTCACCTGGAAGGAAGGTAGGTCAATCTATGGTAATGTTTGTAGGTGTAATCTTACAAAAT
>bat_probe_2587
AAGATTGCCGTCCGGTACCTTAATGAATGTGGCTAAATACACTCAGTTGTGTCAGTACCTGAATACCTGTTCATTAGCTGTTCCGGCTAAAATGCGTGTTATGCATTTTGGTGCAGGCAG
>bat_probe_2588
ATGCCTATGCTGACCATGTGTCATGCATTGGATTGTGAATTGTATGTGAATAATGCTTATAGACTATTTGATCTTGTACAGTATGATTTTACTGATTACAAGCTCGAATTGTTTAATAAG
>bat_probe_2589
CATTGTTAGTGTCATGTTTAACAAGAAGGGTGGTGGTGTTGTTTCTTTTAGTGAAAATGTCACTGTTAAAGAAATTGCTCCCGTTCGTAAAGTTTATATTGACTTTGAGTTTGAAGATGA
>bat_probe_2590
CTAACTATTATTATTCTGTTTGGAACTTTAACATTGCTTATCATGGCTGAGAACGGAACCATTTCTGTTGAGGAGCTTAAAAGACTCCTGGAACAATGGAACCTAGTAATAGGCTTCCTT
>bat_probe_2591
CACACAACAATCATCGTGGGTCTATCAGAGTGCTTTTAATTGCACATATGATAGAGTAGAGAGAAGTTTTCAGCTCGATACTGCTCCTAAAACTGGAAATTTTAAAGACCTACGCGAGTA
>bat_probe_2592
TTCTATAGTTGAATTTAATAGATTGGCTACTTGTGATTGGACTGAAAGTGGTGATTACACCCTTGCTAATACTACAACAGAACCCCTCAAACTTTTTGCTGCTGAGACATTACGTGCCAC
>bat_probe_2593
ATTAGGTGTGGTTCAGAATGCATTGGTTGATGATGTTAATAAATTGGCTAATGGCTTCAATCAGTTGACTGCTAGTGTTAGTAAGCTTGCTTTAACAACATCAAGTGCTTTGCAGGCTAT
>bat_probe_2594
TACAGTCCTTGGAGAATGTGGCTTACAATGTACTAAAATCTGGACATTTTACGGCTATAGCAGGTGAGTTACCTGTGGCTATTCTTAATGACCGCCTCTATATAAAAGAGGAAGGTGTTG
>bat_probe_2595
ATGCAAAGTCACAGGAGTTTTTGGGTAACTTGCGTCCTAAGTGTCCCACCGTTCTTTTTCAGATAGATGGTGGAAAAATTTGGGATACAGTTGTTAACTCGTGTAAGGCTCTATTTGACT
>bat_probe_2596
TAGAGGTGTTATGACCTTTAGAATTTGTAAATGGCCACGTGTGCCTGGACTAGCACAAGAACCTACTCCTAACACTGGTGGTGTTAATTGTGTAGTAGATAAGCAATTTCCTTTCACTTT
>bat_probe_2597
TGGGATCAGACATACCACCCCAATTGTATTAACTGTTTGGATGATAGGTGTATCCTCCATTGTGCAAACTTTAATGTATTGTTTTCTACTGTGTTTCCACCTACAAGCTTTGGACCATTA
>bat_probe_2598
CACCAGTTCAGTTAGCTTATACGGGTGATTTTAATTTCACATCGTTAGTGGGCTGTATTGGTACTGATTGTGATTCTAAGTCACATAGGTCCGCTTTGTCAGATCTATTGTTTAGTAAGG
>bat_probe_2599
GGTAAGTTTTATGATTTTGGTGACTTTGTCCCTAGTCTTGAGGGTATGGGTGTGCCATTATGTACTTCTTATTACTCTTATATGATGCCTATAATGGGTATGACTAATTGTTTGGCATCA
>bat_probe_2600
TTGGTCGACAAGTTTCGATCCCGACTATTGTTGTCCCAACAGGCATCACGTTGACAGTTTTAAGTGGTACACTTCTTGTGGAGGGTATTAAGGTTGCTACTGGTGTGCAGGTAAGTCAAT
>bat_probe_2601
ATGGAATACTGTAAAGTAGGCCGTTGCGATGTATCAGAAGCTGGTGTTTGTGTAACACTCACTCCAATGTGGGTGGTTAACAACCCGACTTTTAGGCAATTACCTGGTGTGTACTGCGGT
>bat_probe_2602
ATTGGTTTTATTTAACCAATAGCTCTACACCAATTTCTGGTATGTTCACATCAGTGCAGCCTTTTAATTTGTCGTGTGTCTGGCCTATTCCTGTTTTGACTAGTAATTCACTTCCTGTGC
>bat_probe_2603
CCGTCTGCATGTCTGTTGCTGCTATGACAACAGGTGTAACATTTCAAACAGTTAAACCAGGGCAGTTTAACGAGGATTTCTATAAATTCGCCGTTAAATGTGGGTTCTTTAAGGAAGGTA
>bat_probe_2604
TATAATTTAGTGCGTACTGCCGCAGGCCTTTGTTTTAATGACACTGGCTATGCACCTCTTGGAGGTTTGTTTGTGTTGCCTAACAACACAGACAGGTGGTTATTCACTAAAATGAGCTTT
>bat_probe_2605
CAAAGCATTTGATGTTTTTAATGTTGTAGGTCCACGCAAGGGTAAACATGCTAAGGATTTGCTTGTCAAGTCTTATGACAGTGTCTTTAGTGTGCCTGGCGTGCCACTTATGCCATTATT
>bat_probe_2606
ACCTACTTAAAACAGGAAACACTAAGTACACTGGAGGTTGGTCAACTGATTACGTCTAATGCACGCTACATTAATGCTAACATGGCTAAAAGTGCAGCAGTGCAAATAGTATGGCGCTAT
>bat_probe_2607
GCGCGAAGTATTTATGTGGCGACTCTGATAGGTGTATGAATGTGTTGCTGCAGTATGGCACATTTTGTGATGACGTTAATAAGGCGCTGGCCGAGGTCAGTGCTACAATTGACGCATCCG
>bat_probe_2608
TTTAAATACTGGGGCCAAGAGTATCATCCCAACTGTGTGGATTGTCATGATGATTTATGTGTGGTACACTGTGCAAATTTTAATACATTGTTTTCTACAACAATACCTAACACTGCCTTT
>bat_probe_2609
CTTCTTTTAAGTCAGAGGGTTTACGTGCTCTTTGGAACAAATTTGTCCTTGGCGATGTTGGTCAGTTTGTCCGCTTTGTTTACCACATTGCTGGTGCTAACAAGGGTGACAAGGGTGACG
>bat_probe_2610
TCTGTTTGAAAGAGTTTACTATTATAGACTTGAAAACTTTCTACGTAGAAGGAAACCAACCTTTTGTGTTGCTGAAAGAAAACCACTTAAGCAAGCTGTTGGGGCTAAAAATTAGCAGCA
>bat_probe_2611
TTGACTATGTTCTGGAACTGCAACGTAGATTGCTACCCAAGTAATGCACTCGTGTGTAGATTTGACACACGAGTCCTATCTAAATTGAATTTGGCTGGATGTAATGGTGGTTCACTTTAT
>bat_probe_2612
TATTGGTGTAAATTATCTTGGTGATTTTAATGACAAGCCTGTTGTTGATGGTGTCACGTGCCATGCGAATTATATATTCTGGCGTAATTCTACCATGATGGCAATGTCATACAACAGTGT
>bat_probe_2613
TACAGAAGAGAATGCAAAACAGGCATATGCTTCTGCCACAGTTAAAGAGGTTCTAAGTGAACGTGAACTTGTCCTTTCATGGGAAGTTGGCAAGACGCGACCACCGCTAAACCGTAATTA
>bat_probe_2614
AACGGGTACGCTAATGAATGTGGCTAAATATACTCAGTTGTGTCAGTATTTGAACACGTGTACGCTAGCCACGCCAGCGAAGATGCGTGTTATACACTTTGGTGCTGGTAGTGACAAAGG
>bat_probe_2615
TGTCAGATCGAAAAACGGCGACTATTCTGCTGTATCGAGTCATTCAGATTCGATGACAGAAGATGAGAGAGTGCTTCATTTAGTTTAAACTAAACAAAAATGGCTTCAGTCAGTTTCCAA
>bat_probe_2616
TATTGATGGTATATCTTACACAACATTTGTAGGTGATGTTGGTCAAGGTCATTATGCTGTGGTTGACAAAAACGCCAAACTATCAATTGATGGAGATGAGGTGAAACCTGCTGCTCTATC
>bat_probe_2617
GTATGTTTTACGTCAATGCCAATGGAGGTACACATTTTTGTACTAAACATAATTGGAATTGTGTGTCGTGTGACACCTACACTGTGGATAGCACTTTCATTTCGCGGCAAGTAGCTTTGG
>bat_probe_2618
CTTCGTATGTACATAGTTAGTGCATTTTTATGGCTGTGTTACAAAGGTTTTGTACATGTTCGGTATGGTTGCACCAATGTATCATGTCTCATGTGCTATAAGCGTAACATTGCTACGCGG
>bat_probe_2619
AGCTATGTTAAACGTTGTGGATGCTTTCACCAACGTAAATGACGCTTTGTCACAGACATCCCAGGCTGTGCAAACTGTTGCTAGTGCTCTTAATAAAGTGCAAGAGGTTGTCAACCACCA
>bat_probe_2620
TAAGGTTAATGGCACTAAGTCAGAAACCAAAGCACCAGTTCAGGTGACCAAGAGTGCAGCTGCCGAGAATGCCAAGAAACTCAGGCATAAGCGCACACCTCACAAGGGTAGCGGTGTTAC
>bat_probe_2621
TCGGACCAGTATGGTTTTGACAACAATGGTAACCTGGTAAAACCTGTTTTGGAATTACTGGGTGGCATAAAACCAGATCTCACTTTGGAGAAGCTTACGCTGGCCCTTAGTGAGTATAGA
>bat_probe_2622
CGCCATTGGTTGTATTTTTACTAGTACTTGTGACACTCTTATTGTTGCAGGCAAGGCATTTGCGAGGGCTGGTGAATTTGTTATTTTGCCAAAGTCACTTGTTCGTCTTGCCAAGTCTAA
>bat_probe_2623
AATTTCTGGGTTTAACCTGCAAAGCTGTTAAAACTGCTGGTGTGACTTTTAAGTTTTATGCAGTTGAACAGCCTTATGTGGTTTTCAACGGTGTTCTTAGTCGCCTTGCGCGTAAGAAAC
>bat_probe_2624
CACCAATCCTGAGCTGTGGTATTTTTGGTGTCAAGCTTGAAACTTCTTTAGAAGTTTTGCTTGATGTCTGTAATACAAAAGCAGTCAAAGTCTTTGTTTATACAGATACAGAGGTTTGCA
>bat_probe_2625
ACACTTTGTGCTTTCTCACCTGACCCAGCAAAAATGTACCTTGATGCTGTTAAATCAGGTATAAAACCAGTTGGTAATTGTGTTAAGATGCTTTCTAATGGTGCCGGTAATGGTCAGGCC
>bat_probe_2626
TTTAAAATCTTCTATGGTTTTGGATGGTACAACATACGTACCTGGTAAAAAGGGTGACCTTTTGTGTTTGAGGGAATTAACTCTCACTGATTTGCAGACTTTTTATGTGGAGGGTGTCCA
>bat_probe_2627
GCTTCCATTTTAATTGTCAGGCTTTGTTACACTGCCTTTTACAGTATTAAATTTCGCAGTGTTTACTTCTTAGTCCTTAATAGTCCTACTTTGGCTTGGATTTTTGGAAAATGTTGGTAC
>bat_probe_2628
GTTATATGTCCTAGACATGTAATGTGTTCTAGGGATGAGTTGACAAATCCTGATTATGCTCGTTTATCTATGCGGGCAGCTAATTATGATTTTCATGTATCTCAAAATGGCCACAACATC
>bat_probe_2629
GACGCAACTAATAATGGCTCTTCACCTCAGTTAGTCAAGCAGTTGAAACGTGCTATGAATATTGCAAAAGCTGAGTTTGACCACGAGGCTGCTGTTCAGCGTAAGATTCAACGTATGGCT
>bat_probe_2630
AACAATTGCTGGGTTAACTCAACTTTACTCCAGTTGCAGTTGCTTGGTGTCATCGGTGATGACTCCGCAATGGCATTGTTTAAAGTTGGTAGAGTTGGACCTATGGTTAAGCGTTGCTAC
>bat_probe_2631
GATGGGGTCCAGGTGGCATACGCAGTTTTACTATAAGTAATGCATTTCAGTGTCATGGTAATTATACATTTTATGACACTAAACTTGTTAATTTTACTGTTTCCACTGCTCGCTATAATT
>bat_probe_2632
TCGTCAAACTGCAAAATAATGAGATTATGCCAGGTAAGCTTAAGCAAAAAGTTGCGCGTGCTGAGGGCGATAATGGTTTGTCTGCTGAGGGTAAAGCTCTTTATAATACAGAAAGTGGTA
>bat_probe_2633
TTCCCAAGTGAGATTGGGACGTATGGGTGTTTTAGCAGTAGATGATTTTGTTTCATCTAGTGATAGTACTCTTAAAAGTTGTACTGTCACTTATGCTAATGACCCTAGTAGTAAAATGGT
>bat_probe_2634
TGCTTTTGACCATTGTCAATTACCAGTAACTCCTAGGTTGCTGCAGGTTGAAGATGTCAATTTAGAAGAAGCTGATTTTAAACCCCCAGTAGGTGGTGGTTGTGTGGCAGTGATTAATGG
>bat_probe_2635
TTTAAGAACTGGTACCATAATTTTTAAAGCTGTGTATGGTGATGCTATATTTTATTGCAGTAACACCACTCTTCAAGCCTCAAAGCCTTTTGTTCCCTTTGGTCTGGTTGAAGAAACATA
>bat_probe_2636
CGCCGGCGTGCATATAGTCAAGACTATGGCTATGGAGTATTGTAAAGTGGGCCGTTGTGACGTATCGGAAGCTGGGTTGTGCATGTCGTTACAACCTCGGTGGGTCGTTAACAATGCCTA
>bat_probe_2637
TCAGATCGAAAAATGGCGACTACTCAGCTGTCGCGAGTCATTCTGATTCGTTGACAGAAGATGAGAAAGTGCTTCATTTAGTATAAACTAAACAACATGGCTTCAGTCAGCTTTGATGAT
>bat_probe_2638
AAAAACCTTTCCTTCAAATTACGCATTTTTGGTTCATGATAGTGCTAAAAGCACTGTTGATGATTGTTTTTCTCTAGCGCAGTATAAGGTTCAAACCACAGAGGATGGTGTTAATGTTAA
>bat_probe_2639
TAATAAGTGTTTGCCATATGACTTTGACACGTTGACAATTTCAGCAGTAGTTGTAAAAGGGGGCTACGTTTGTTCTATGCCTAAAAAGATCAAGCTTGATCGTGTTATGACAGACTTGGA
>bat_probe_2640
AATGACGTTACCAAGCTCTACCTTGGTGGTTTGAGTTATTGGTGTATAGACCACAAACCTAGGTTAGCCTTTCCATTATGTTCTGCTGGCAATGTTTTTGGTTTGTACAAAAATTCTGCA
>bat_probe_2641
CTGACCTTGGCCTAGATCAGTATAATAATACAATTTTAAACTTGACAGCTGAAATAGACATTTTACAGAACAAGTCTGACTTGTTGTTGGCATCTACTGAAAGGTTGCAACAACTTATTG
>bat_probe_2642
TTTCCGGTGTACCGAGGCCTATACAGGGCGTTCAGTCTTTTGTTGATATTAAGATTGACGAATGCACTAGGTACTCTATCTATGGTAAGTCAGGAACTGGTGTTATACGGCAAACTAGCG
>bat_probe_2643
CTTTGCCAGATGACGAGTTTCATCCAGTTATTGTTGGTTTGAATTACTACACTCAGCGTACTTTGTGGTATGCTGCCCTAAACTCCAAGACCTTTGCTGCCATGCGGGATTATGTGTGCA
>bat_probe_2644
GCGGTAAAGCACAGGGCTTGCTTACACCAGTTGTGATAGATTACCCTGCCTTTAATAAGGTCCTTAAGCGTTATGAACCTAAGGAGGGTCTTTATACCTTTGATGGTCAAGATTTTTATG
>bat_probe_2645
CGACGCGTTATGCAGACTGTGTGTGAAGTTTGTGGTGTGAGTCAATTTGTGTTTACTGGCACAGATGCCTGCACGTTTTATGGTTCAGTCATGCTAGATGATTTGTATGAACCTGTTAGT
>bat_probe_2646
AGGATCATATAGCTATTGTGGTGATAGCACCTGACAATAGAGGTAGCTGGACGGCTGCGTCAAAGCGGAATGTAACTACAGTTCATATATTAGTCTGTAGTAACGCAACCCTTTGTGCGT
>bat_probe_2647
CTGATTTATTTACAAAGTATAATTATGCCCTGCCCACCAATTTTTATGGTTGTGTTCACGCATATTATATTAATGTTACTGATGGCCGCTATGCTTTAGCGACTCATTACCCGGCCACTG
>bat_probe_2648
GCGCCTGTGACTTTAACAGACTTAGAGCTGGAAGAGTCTACAGGTGTTTTAGAGGAAGTGTTTGGTGCATCAGATGTTAAACTGGTACATGGCACTTTGGTGTCACTTGCCAGCAAATTG
>bat_probe_2649
GTGACACTGTTTGTGGGTGCAAAGTTAGTAGGGCAGAATTCGCTGGGAGTTTCTTCAGGTTTATGCCTGTTGCTACACCATTTCCGTATGGTGGCTGTTCTAATTGTAGAAAAGCCATTA
>bat_probe_2650
TGTTCCTAAAACATATGTTGCTTTACCCTATCATGCAACACACACGTACATTGAATTAAATATAACTGTTAATTATGTACGTGATGAGATAGCATTAACTGGAGGTGGTGAGTTGACTTG
>bat_probe_2651
AGGTTCTCCTAATTATGACAAGAACTTATTACGTGTCGTTAATAAGTTGTCTAAATTGAAGGAGAATTTGCTTATGACAGTACCAGCACCTGATGTGTTTGCCAAATTGCTTCTTAGTGT
>bat_probe_2652
CCCCTTTAGAGTGCATGGCAGTGTATCATTTTACAGAGCAGAGTTTTCTGAACTCGTTAATCTGGATTATGATTTTGTTGTCAATGCGGCAAATGAGAACTTGAGTCATGGTGGTGGTGT
>bat_probe_2653
TACTACTTGGGAACTGGGCCTCATGCTGAGCTACCCTACAGGCAGCGCCAACAAGGTGTGTTTTGGGTTGCTAAAGAAGGCGCTAAAACTCAACCTACTGGACTTGGCAGTCGTGGCAGA
>bat_probe_2654
TGCAAACCCACCATTTTAGTATACAACAAATTTAGAAACGAATCACTTTTGAACGAACAAGAAGAGCTTTTAATTTAGGCAGTATGGCGTTGAACGCCACAGTACCCAAGAGTGAGGTAC
>bat_probe_2655
TTAGCCAAACTGCTTGTGTTACCGATGTTGTTGCATATTATAATGCCACTAAAGAAGGCCGTCATGTTATGGCTATTTTAGCCGACACCGACGGTTTAGCCTATGCCAAAGTAGAAAAGT
>bat_probe_2656
GCATCTCAGTATTGCCACCCATTGTATCTCCTTCCATGCAGGCTCTCTATACGACCGCCTTAGTCGGTGGCATTGCAGCCTCTGGTTTTACTTTTGGTGTGTCATCTGCTGCTGTAATTC
>bat_probe_2657
AACTATTTTGAGAGTTTGTAGGTGGCGTAAATATGCTATGCCTACATATAACCCCACCATTACTACTAATGGCGAGGATTGTTATATAAATACAAACCTCAAGCTAGATTTTGTAGACCA
>bat_probe_2658
TACACAACCTTGGTGTTACGTGTACATATAACTTGGTAATCTGGGATTATGAGTGTAATGCGCCATTAGTGCCTAACACTGTAGGTGTGTGTACTTACACTGACTTAACGAAGTTGGACG
>bat_probe_2659
TGCACGTCATGATTTCTTTAAGTTTAAGGTGGAGGGTGTGATGACACCTCACATCTCACGGCAGCGTTTGACTAAATACACTATGGCTGACCTTGTGTACAGCCTTAGGCATTTTGACAA
>bat_probe_2660
ACTATGATCTAAGTATGATAAACGCAAGAGTTCGCGCTAAGCATATTGTTTATGTCGGCGATCCTGCGCAGCTACCTGCACCTAGAACCCTTCTTACGAAGGGTACGCTTGCACCAGAGC
>bat_probe_2661
TGTGTCAGTTGAACGCATGCTTTCAGCTTTGAAGGTTTTGCTCTCGGCTGGCTTTTGTGGACGTACTATAATGGGCTCATGTGCGCTAGAGGATGAACATACACCTTATGATATAGGGCG
>bat_probe_2662
AGGCGGTGTGGCAGAAGGTAATTATTGGGTTAATGCCTCTTGTGCTGGTTGGAGCTATTTTTATGCTCTTAAGCTTGGCCTACCACCCAATGCCTCTGCCATAGTCACTGGTTATTTACC
>bat_probe_2663
AACAGTATGCGGCCACTTATAATAAATATAAGTATTATAGTGGTAGTGCTTCTGAGGCTGATTACAGATGCGCATGTTTTGCACACCTTGCTAAGGCCTTGCTTACGTATGCTGATAACC
>bat_probe_2664
TAAAACTCACCGGTGTCTTAGATGCTGACATTGGTACTTACAACAGGTTTACGCTTGTGGACCCGTTTGATCACTATGTTTGTAGCTATAAGTCAACAAATAGTACTTATGGCAACATAG
>bat_probe_2665
TCTCAAAGACTTTGAGGGTCCTCTGCAGTGTGTGCATAATGTTTTTGACAATTTTAATGTTTGGCACGAAGCTCGCTATGGTGTTACGCCTATTAATAGGCGTAGTTGTCCAATTGTAGT
>bat_probe_2666
GGCTTCTCTCTTAGAACTGATGGTAGGACCCGAGCTTATGGCTGGTGCTTATCTCAATTAGCAGCACGCCGTAATCTAGGCCGCAATTTGTGGCCTTGTTTGCCACTGCTCCGCGTAGCG
>bat_probe_2667
TTAAAGTTTGCTACGCTCCAGAAAGCGCGTGGCTATATGGAATCCTCTGTCAAGGAGAAGAAAACCTTGACTAAGGTGCTTACAACTGTAGACGGTGTTAACTATAGCACTGTTCTTGTT
>bat_probe_2668
AGTGTGCCTATGTGGTGCGGAGTATCAGCTAACATCTTCTTGTGTTGATGCTGAATCTGCTGGTCTGATTAAGCCGGGTTGTGTCATGTTATTGGATAAGAGTCCTGGCATGCGTGTTAT
>bat_probe_2669
CACTCACAGAAACTTTGGTGATGCTGATCTAGTCAGAAATGGCATAGATGCTAAGCATTATCCACAGTTAGCTGAACTTGTCCCAACACCTGCTGCAGTTCTATTTGGTGGTGAAGTTGT
>bat_probe_2670
CTATCACACCTGGTGGTAGACAACCCGTTGGCCCTTTCTTAGATTCCTTACAAAGTTCCAGCAAGCCTTGTACCGGATCATGTTTAGGTTTAGCCGTTATTTCTTTAAGTATAGCCTCGG
>bat_probe_2671
ATGGGCTTCAGATTCGATGTTAACATACCTAACAATCATACACTGTTTTGTACACGTGACTTTGCAATAAGGCACGTGCGTGGTTGGCTTGGTTTTGATGTCGAAGGAGCACATGTAGTT
>bat_probe_2672
GTTAATGCGCTGCCCGAGTGCAATGCTGATATTGTGGTTGTTGACGAGGTTTCCATGTGTACAAATTATGATCTGTCTGTAATTAACCAGCGGTTGGCATATAAACACATTGTTTATGTT
>bat_probe_2673
TGGAATACAGCTAATCAAGATGTTGGTAGTTATTTTTATAGATCTCATCGCTCCACCAAATTAAAGCCATTTGAGCGTGATCTTTCTTCTGACGAGAATGGTGTTCGTACACTTAGTACA
>bat_probe_2674
TGTTAATGGAGCCATTGTCAAGCCAATTTGTTCTGCTATGTTTGTTGGTAGTACAAGTAGTGGTCACTACCGTACCAACTTATATCTAGCAAACAAGGCTGTTGATGGTTTTGGTTTTCA
>bat_probe_2675
TAGTACGTATGTAGGTAGTTGTGAGACATTCTTTTCTGTTAATAAGTGGGATTTTATTTTTAGTGACATGTATGATGCACGCACTAAGAATACTTCTGGTGATAATACGTCTAAAGAAGG
>bat_probe_2676
CGTTCCGCTGTGCGTAAGTTGCACACAAATTTTAGTGTAGCTTTTGCGTTAGGCACTTCCTTCTTGCGACCAGCGGGTTTCGTCCTGTCTGTTAGCCCTGCGTAGGTTTCGTCCTCGCAG
>bat_probe_2677
TTCCTACCCCTGTCTGACATGGAGAAAGACTTTCTATCTTTTGATAGTGATGTTTTCATTAAGAAGTATGGCTTGGAAAACTATGCTTTTGAGCACGTAGTCTATGGAGACTTCTCTCAT
>bat_probe_2678
AATGATGATGTGACATCCAATGTCACACAATGTTTCGGCCCGAGAGATCTTGACCACAACTTTGGAAGTGCAGGTGTTGTAGCTAATGGTGTTAAAGCCAAAGGCTATCCTCAATTTGCT
>bat_probe_2679
GGGTTTTTCGATGAAGGTTCAGAATTGACATTGAAGCATTTCTTTTTTACACAAAGGGGTGATGCTGCAATTAAAGATTTTGACTATTATCGTTACAACAGACCCACTATGCTAGATATT
>bat_probe_2680
GGGTTGAGCCAGATGTCAACAAGGGTCCACATGAATTTTGTTCTCAACACACCATGCAAGTCGTGGATTCTAATGGCAAATACTTTTTGCCTTATCCTGATCCATCTAGAATCTTGTCAG
>bat_probe_2681
GTTGCCTGTAAATGTGGTAACAAGTGTTGGAGTGTTGGTGACTGGTCAGGTTACAAATCTACGTGTTGTGGCACTTTTGGTAAAGTGCTTTGCACTGTTTTTGGTGATGTGGTCCCTGGT
>bat_probe_2682
CCTTTTAACAAGTTTGGCAAGGCTCGCGTCTATTATGAAAGTCTGTCTTATCAAGAGCAGGACGAATTGTTTGCAATGACGAAGCGCAATGTCGTTCCTACTATTACACAGATGAATCTT
>bat_probe_2683
AGTGTTATAAAAGCACCGCATATGGCAAGAATTACTTGTACAATGCACCTGGTGGCTACACTCCTTGTCTATCTCTCGCATCGCGCGGGTTTACTACTAACCGTCAATCACACAGCCTTG
>bat_probe_2684
TGAGTCTGTGCAAGACATACCCGTTCCTAGTGATGGTTATGTCGCTGTTGTAGATGGTTATACCTTCTTTACAGATGGCACTCATTATTTCCCAACTGGACTGTCTCGCTGCCACACTAC
>bat_probe_2685
TACGCTTCTTTGGGTTACGTTGCTGACATCAACGCTTTTAAGGCCACTTTGTATTACCAGAACAATGTTTTCATGAGTACTGCTAAGTGTTGGGTCGAAGAAGACTTAACCAAGGGTCCA
>bat_probe_2686
GTGATTTACACTGACCAATACCTTTGCGGAGCCGATGGCAAACCTGTCATAAATGAAGATTTGTGGCAATTTGCTGATCATTTCGGTGAAAACGAAGAGATTGTCATCAATGGTCATACC
>bat_probe_2687
TAAGTATTTCAAGAACCAGTCTTCTCAGTTTAATATCACTTTTGATTCTTCTCAGTTTAATGTTTCTATTGTTAATTTGAATGAACAGATGGCTGCTTTAGATTCAGTCGTTAAGAGTCT
>bat_probe_2688
TGCCATCTGGTACACTTATGAATGTGGCTAAATACACCCAATTGTGTCAGTATTTGAATAATTGCTCTTTAGCTGTACCTGCAAAGATGCGAGTAATACATTTCGGTGCTGGTAGTGATA
>bat_probe_2689
ATTTATTTCTGGTTATGAAGTTTGTGCCGATTGTGATGGTTTTCCTAAGTATGTTTTTGCTGTTACTGATGGTGGTGCCATACCACCTAATTTTCAGTTTGACAATTGGTTTTATTTAAC
>bat_probe_2690
CCAATTGGCACACTACTTGTCGATTCTGATCTTAATGATTTTGTCTCTGACGCTGATTCTACATTAATTGGAGACTGTGCTACTGTACATACAGCTAACAAATGGGATCTCATTGTTAGC
>bat_probe_2691
AAAGGCACAGAAGTTCTTTGATTTTGGTGATTTTTTGGTTCATAATTTTGTTACTTTTTTCACATGGTTACTGAGTATGTTTACTTTGTGTAAAACTGCAGTAACTACAGGTGATGTCAA
>bat_probe_2692
AGAATTCCACAACGGGTTTTACTATTTGTATGGTGATGATGGCAAGACATTTTGGCGCTACAACTTTGATATTACAGAAGGTAAATACAGCTGTAAAGAAGTGCTTAAGAATAGTAATGT
>bat_probe_2693
CCCTTCTGCTCCTCCTTTCACACCCAGACCACAACGCACACCAAGATCAGTTGCAGTTGTGGATGGCAGTGTTGATGCTGTTGAAGATGTCATTGTTGAAGCTGACTCTGCAGATGGTGA
>bat_probe_2694
ATTAAGCTGTGTGATGGTGACAATGTTTCCAAGGAAGGCTTTTTCACATACATCAATGGTGTTATATGTGAAAAACTTGCCATAGGTGGAACTGTAGCCATTAAGATTACAGAGCATAGC
>bat_probe_2695
GCTAAATCTCTTGGTGTACTGTTAACACCTAAGCAACAGAAAATGGAAGTAGAAGTTCTGCAAGGTGCTTTTGATGCACCAGTTGACTTAACCACTGACGAATTGGAAGATGCCAGTGGC
>bat_probe_2696
ACCCTTTTATCTGTGAAAACTTCTCGCCTACCTGCATCTTTCCTGCGTGTTTGTAGTTTCGTCTACACTCTCGCCCTGCTTGGGTACCGTCCCTCGCTTGATGGAGAGTCCGGATAGGCC
>bat_probe_2697
CGAAGTTCAAGTTCGTACTATTGACCCTGTTTACAAGGTCAGATTAGAGTACGAGTTTGAGGATGAAACTCTTGTCAAGGTTTGCGAAAAGGCCATAGGCACAAAACTTAAAGTAACGGG
>bat_probe_2698
AGAGGGTTCAGAGTTAACACTTAAGCACTTCTTCTTTGCACAGAAGGGTGATGCTGCTGTCAGAGATTTTGATTATTACCGCTATAATAGGCCCACCATGTTGGATATTTGTCAAGCCCG
>bat_probe_2699
GGTGCTGATGGTGAATTACCAGTAGCTATTAGCGGCGATAAAGTGTTTGTACGTGATGGTAACACTGACAATTTAGTCTTTGTTAATAAAACATCACTACCTACAAACATAGCGTTTGAA
>bat_probe_2700
ACAAGTTTGACCTAGTCATTTCAGATATGTATGACGGAAGGGTGAAACAGAATGATGGTGAAAACGTTTCTAAAGAGGGTTTCTTTACTTACATCAATGGTGTAATTAATGAGAAGATAG
>bat_probe_2701
GCTACAAATCCCAAAACACCTGCGCATTCGTTTGTGCGTGTGTCTACAGGACAGGCCATTAGTATTTTGGCTTGTTATGATGGTATTCCAGCTGGAGTGTACACATGTACCTTGCGTGCT
>bat_probe_2702
GATACTAGCTCCTTTAATTTTACAGAAGAGTTTGAAAAGTGGTACGTCAACCAGAGTCATATTTTTAACAACACCTTTAATGCTAGTGCCTTTAACTTCTCCCTTGTGGACGTTAATGAG
>bat_probe_2703
GTTGCCATTTCTATGGTTCTCTATTACCTGCTTAAATTTAGGCGGGCTTTTGGAGACTACTCTAGTGTGGTCCTTGTGAACATACTAGCTTTTGTGGTGAATGTCTTAGTGCTTTGCTTG
>bat_probe_2704
GGTATGGGGCCCAAGCCACTGCCAATTGTATACGAGAGACTAAACCAGGTGCGAAAATCGTGGGCATACTGTGTATGTTCTACCGCGTCCTTTTGCATCTCTGGTTTGCAATAAAGAAAC
>bat_probe_2705
TTTAAGCAAGACAACTTTTCTCCAGAAGAAGTACAGGCCATAAGCGACTACTACGGTGTAAATGACTGCACCGTGGTAGCACGCGCTCTCAGTGTACGGAGGTATGTGCGAACCTGGCCA
>bat_probe_2706
TGAGTACCTGGTTGGTAATGTTGCTGGCTTTGTACACTGGTTGTATTGGCTAGCAGGCGTTCAGAAGGGGGATCCTGGTGATGCTGAGGACACTTTGAATTTAATTTCTAAGTTTCTTCA
>bat_probe_2707
TAATGAACATGTTGCTAGAGAACTTTCTAATGTTGTTAAGACTAGTGTACAACCTACTGGTGAAGCTTATATTGTGATAGATAAGGTTGAATTTCAGAATGGCTTTTACTACATTTATAG
>bat_probe_2708
GGCACTTTACTAAAATGAATTTTTATAATCCTGTTAGTATTACAGTTGAGAACACGCAGGTTTTATCTACATGTGGCTTGAATTATTCACATGTTAACTACACTGTGGTGAACCCGTCGG
>bat_probe_2709
TGCTCATCTTTGGTAACATGTATTTGAGGTTTTCCCTGTTGTACTTTGTCGCACAGTATTTTAATAAACTTGGTGTTTTCTTTGGTTTTCAGCAGACACAGTGGTATTTGAATGTCTTAC
>bat_probe_2710
AGTTGTCTAAGTATCTTGCTAATGAAGCTCAAGTTCAATTAGAACATTATAGTTCTTGTGTTGAATGTGAGGCCACATTTAAAAACTCTGTTGCATCTATTAACTCTGCCATAGTTTGTG
>bat_probe_2711
CCTCTTAAGCTTATGTGCCTGTGGCCCGTGCCTGCATTGGTTTCTAATACAGGTGTCATCTACTTCAATTACTCAAAGCATGACCTTACTGGGCATAATGGTGATTTTGCCAAGCGCTGT
>bat_probe_2712
TAAAGTGTGGCGTTGGATGTTGTGGTGTAAGGACAATAAAGTCCAAACATTTTACCCACAACTCCAATCCGCTGAATGGAAGTGTGGTTATTCAATGCCTGCACTTTACAAAATTCAACG
>bat_probe_2713
GCTAGGAGCCAGAGTGGTGATAACACCAATAGATCAAGATCTCAGAGCAGTAACCGCTCACAAAATCCACGCTCGCAGAGCCGAGGCAGACAGCCTAATCAAGCCAATGGATCTAACAAC
>bat_probe_2714
CCTTAGCTGTTTCTGCCGTCAGTATGCGTAAACTTACTGTACCACATACGGTAGTGCTTCCTTCTGAATCGTGTGTTCCATTGTATAGAGCCTATTTTAATGGTTCATTTAATGGTGACA
>bat_probe_2715
TTGATGACGTCATTAAAACTGACGCTGTGGTACTTTTAGAACGTTATGTGTCTCTTGCAATTGATGCGTACCCATTGTCGAAGCATCCAAACCCAGAGTACCGTAAGGTGTTTTATGTGC
>bat_probe_2716
CTAGTGTTAATACCTCATCTTCAGAAGCTTTTCTGATTGGTGTTAATTATCTAGGAAACTTTGCCAATAACCCAATTTTGGATGGTAACACAATGCATGCCAATTATATATTTTGGCGCA
>bat_probe_2717
GATGTTGCATGTGTTGTTACACCATTTAAAGTAGTTGGTGGAAACAAACGCGTTATACCGTGGCGCAGCATTCTTGTGCACGTGCTTATGTTGTTAGTGGTGCTAAACCCTCAATGGTTT
>bat_probe_2718
GCTTTATGGTTGAAACACCTAATGGGCCCCAAGTCAAATACCTTTACTTTGTTAAGAACCTTAACACTTTGCGTAGAGGTGCTGTTTTGGGTTTTATTGGTGCCACCATACGACTTCAGG
>bat_probe_2719
GTTCCAAAAGGTAAAGGAAACAAGGATCAACAAATTGGCTATTGGAATGAACAACCTCGTTATCGCATGGTCCGTGGTACTCGTAAAGACTTGCCTTCAAAGTGGCATTTCTATTACTTG
>bat_probe_2720
ACTAAGATGTTGGTTGTTGCACCTGCTGTTGATTGGGTTTCACATTATGGTTTTTCTGATGCTGCTGCTTTTGCTACTTTTGACCATACACCTTTTGCTTTCGATAGCGATATGGTGATG
>bat_probe_2721
GTTTATGATAAGAAACTAAAGGCTAATAAGGTTACTACAGGTGAGTGTTATAAGTGTTACTACAAGGGTAGTGTCACTCATGATTCATCTAGTGCAATTAATAAGCCTCAGTTAGGTTTA
>bat_probe_2722
TACCTGCTGGTTTTAAACCAGATGTTGTACAGTTTTTCCAGGCCATAACACGCCCCAATGGTGAAAGTGCTGAAGTTGCTTGTGCTTCTAGCACCGTTTCTTGGTATGTGTCGCGGTTGT
>bat_probe_2723
TGCGTATGCAGCGACGAGGTGTACAGCACGTGTTACAAAGACAGTTCTTGGTGATGTTGTTACCAGGGTTGTCAGGAAGACGGCAGACTTCGTGCGGGGTACTAATCCTGGCGCGAAGTG
>bat_probe_2724
GGTCAAATTACACTTTGCCCTCTTCTAAGGTTTTCTCGCTTAGTTCTTCTGGTGAGTTGACTGTCTTTGCAGTTGGTTCTTCTTTTTACCAGCTATCTCCGTGTGCATTTGCTCCTATAT
>bat_probe_2725
CTGTTAGTGGTGCTGTTGTTTGCGCTAGCGTGTTGCGTGACGGTTGTGACGCCGGTCATTGCCCACACAGGTGTAAAGTACGTGCTCGTGTCAAGTCTGTCAAAGGTCGTGCTGTGGTTA
>bat_probe_2726
CTTGAAAAAGCGCGATGTTAAAGTATTGGCACAAGCACCGCAACGTACAGGTATTATACTGACTCGTAGTCTAAAGTATAATTGTAAAGCTGCATTTAAGTTTTGGCAGACTCGCAGCTG
>bat_probe_2727
AGAAGATGTGGCAGTTAAAACTATTGATCCTGTCTACAAGGTTCGACTCGATTTTGAATTCGAAGATGATTCAGTTGTTGCACTTTGCAAGAAGACTATTGGCAAGTCCATTAAGTTTAA
>bat_probe_2728
CGAGACTATTGTTGCCGTTTGTAAGAAGGCAATTGGTAAGACCATGACATTTGAAGGTAGTGACTGGGCCGACTTTGAACAGACTTTGACCAATGCTGTCTCTGTGGTTGGTGAGTTTGT
>bat_probe_2729
CACCAGATCAAGTGGTTGTATACCAGCAAAACATTGTGGGTGCTATGATGTCTGAAAATGTTACTCGCTATGGACTTTCTGATGTTAGAGAGCTGCCTAACTTTTACTACAGGTCGAACG
>bat_probe_2730
TGATCAACAAGTTGATAGACTTATTAATGGTAGGCTTGCTGCATTGAATGCGTTTGTTGCGCAGACACTTACTAAATATACAGAGGTGCGCGCATTACGTCAGCTTGCAACTGAAAAGGT
>bat_probe_2731
TTTCTATGCAAGAGGCTTTGGAGCTCGTTAAGGCTGAGCTCCGTAAGCCTACACCTAAATTGGTGTTTGTGCCCAATTATTTGTGCCATACACCACTTATAGGTAGAGATCGGATTGTTA
>bat_probe_2732
CATATCACGTATTGGAGGCGGCTCTAACAAAGACTAAGGATGCATTTGGTGGAGCAGCTGCTGTGGTTGTTGACTTGCTCAAACCTGTTATGGATTGGGTGCTTAACAAGATGTCCCTGG
>bat_probe_2733
AGTGGCAATTGGCAGGCTGCTATTGTTTTTAGGGGACCAGTGACAGCGGGACATTATATGTATGCTGTTAACGGTACATTGATTTCCGTTTTTGACGCTAATACGCGTAAGCGTACTAGC
>bat_probe_2734
ACAGTGATGGGCAGCGCAGTTATGAGCGTTTCCCTATGGATGCGTTTACTAACGTTAGTAAATTGCATTATGCAGAGCTAAAAGGTGCGGCGCCAGCTTTTAATGTTTTGGTGTTTGACG
>bat_probe_2735
TGTTGGCAATTGTGAGTTGTTTAACACAACTTACAAGTGGGACCTTATTATTAGTGATATGTATGACGCACGTACTAAGCAAGTGAGTGGTGTTAACACATCCAAAGAGGGGTTTTTCAC
>bat_probe_2736
CTATTAATACGTCTCGTATTAATTTGGCTTTTAGGTTCTTGGATGGTAACCTATTGCTGTACCATTCTAGGTGGCTTCCAGGTTCTGGGCTTAATTTAGCCACAGATTACCCCCTACACT
>bat_probe_2737
CAGATTGTGATTCTAAAATGTACAGGTCCGCTTTATCGGACTTGTTGTATAATAAGGTCAAGGTCACGGACCCTGGCTTTATGCAGTCCTATCAGAAGTGCATTTCTCAGTGGGGTGGTG
>bat_probe_2738
TATAGGATTGAAGCCTGCATCAGGTAGGCAGTTAGTCTGCCCTAAGGCTAATGATACTGAAGTTATAGTGCAGCAATGTGTTAAGTATAATTTGTACGGTTACACAGGTACCGGCGTTTT
>bat_probe_2739
AGTTAAAATGTTTATACTTTGGTTGCTATGGCCGCTGTCTATAGCGGCAGCCGTTTTTGCAGCCGTCTACCCTATAAACCCAGTTGCTTTTGGCTTTGCCATAGCATTTGCGTGTATCTC
>bat_probe_2740
ATAGCCTCACTCAGTTTAATTTTTGCTTTGCCCATTCAAAAAGAGGAAGAACTTGGGTATGAACATTGCTCCTTTAAATGGGGCGATGTGACTCTTCTGACATTCCGCTGCAAACAAGAT
>bat_probe_2741
CTGTGTACTTGGGTTCTACAGAGGCCGGCCATTACAAGGTTAACATCTTTGACAAGAAGGTGTCCGTTGATGGTATGGGCGTTACACCTATTAACAACAACAATGTCAACACACTTTGTG
>bat_probe_2742
TTTTTATATTAATGGCTATCGTTACTTTTCATTAGGCAATCTTGAGGCTGTTAACTTTAATATCACAGCGGCTACATCTACTGACTTCTGGACTGTTGCATTTGCTAACTACACTGATGT
>bat_probe_2743
AAGTGTGACTCTTTTGATGTGCTTAATGTGGTTGGTCCTAAAAAGGGTGGTAAGAGCTGGCAAAAGCTACTTCGCTTTGCTTATGAGACTATTTATAAGCAAGGTGGCACACCTTTGACA
>bat_probe_2744
TTGCAGCCAAAGAGTTGCTAAAGCCTGAACCTCAGTTGTGCTTTGTACCTGCGCAATTTGCGGATTCAAAGTATGTAGGAGCTGACAAGGTTATCATCACCCATAGCACTCACCGTTGTG
>bat_probe_2745
AGTTGGCGCAATGGACCTTTGTAGGGGCATTGCCATTAAGTTTACTATTACCGCTTATAGGGTTTTTGGCTTGCTGTGTAGGGGCTGTGTCTTTGCTTGTAAAGCATAAACATGCGTACC
>bat_probe_2746
CCTAGTGTCTCAAATGTTGTGTACGCTTGTATACATTTGCAGGGTTGGGCTTGGGAGGATATTTTCCGGTCCTATTCTATGCAACCTACACCTAATTGTAGTTTGGAAGTTCACCTTTTA
>bat_probe_2747
TGTGACTGTGGGTCTGGCGCTAAGACCTTTGTTGGCTGTGCTTTTAGGTTTGAGCCTACGACGGAACCGTTTCCATATGGTTGTTGTCAGAATTGCAAACAGGTTTTATTGCATACCATT
>bat_probe_2748
ATTGTTCCTGTTAAAGCTCGTGCACCACCTGGTGAACAATTTGCGCACTTGGTGCCATTGCTTAGGAAGGGTCAGCCATGGAGTGTTGTCAGGAAACGCATCGTTCAGATGTGTTGTGAC
>bat_probe_2749
GGCTATGAGTTTGCTAGCATGTTATGATGGCGTTCCTACAGGTGTTTACACATGTACGTTAAGATCTAGTGGCACACTAAGAGCTTCATTTTTATGTGGCTCTTGTGGTAGTCCTGGTTT
>bat_probe_2750
GTTCGTGTCTGTTATGGTAACATGACTCTTAATGGTATTTGGTTGGGTGATGTTGTTATATGTCCTAGACATGTTATAGCCTCGTCCACTAATAGTACCATTAATTATGAGCATGAGTAC
>bat_probe_2751
CCTGATATCTTCTTGCATAAGTGTTACAGGTGCCCTGCTGAGATTGTTTCCACTGTCTCTGAACTTGTTTATGAAAACAAGTTTGTCCCTGTTAAACCCGATAGCAAACAATGCTTTAAA
>bat_probe_2752
GTCCGTGGTAGGTTTCAAAAAGACGTGCATTTAGTGCGTCGTATTGAACTTATCAACACGGACAGCCTATACATCTTTGCCGTAGAGCCTGTTGTAGGTATTACTAATATTAAGGCTATC
>bat_probe_2753
GCGTGACGCTATTCTGCAATATGTTGCTGGGCTTTCGGTTGTCAACGAGGAGGAAGTTAAGCAGGAAACTGCTTTTACTCCTAGGCGTATGGAGGGCTCATGTAACTTTTATGACTGCAA
>bat_probe_2754
CGCGTCCTCAAAACCCAGGCCGTTGATGGCTTTGTTGCCACCCCAACCTTTGACCAATACTCTGATGTCACATTGGATTCTTGCACTTACGACAATGTTACCGTTGCAGCTACAGCTCTG
>bat_probe_2755
ACAATCAAATTATACGCACTGGTGTCATTTCTGTTAAGACCGGCACTAATGTTTATAATTTCAGTTGCACTAATAGTAGTGTGTTTGGTGATACTAGTGTCATACCCTTTGGTGATGTTG
>bat_probe_2756
GGTAACTGTTTTGATCTTAGTGGTTTGACTACAATGGGTTCTTGTATTTTTAACTCTGCTTGTACCAATATGGACGGTCTAGGTGGACCGGCTACATATTGTTACAAAGAAGGTCTTGTT
>bat_probe_2757
GATGCAGCAAATAGTTTCTTTAGCCTTGGTGATGTTGTGTCAAAGAACATTATTATGTTCTTTGTTTGGCTAACTAGCATGTTTATGCTATTATTTAAGGCTTTTAAGAGACAGGATTTT
>bat_probe_2758
CTTGACATGTCAGCCATTGATACAATTCTAAACCTTGCACGTGGCGGTGTTGTTCCTTTGAACATTATACCCGCTGCGTGTGCAACAAAATTGGTTGTTGTTGCTAGCGACTTTGAGTCT
>bat_probe_2759
TGCCATTATGGGCCACTTCAATTGGTGGACCTGTTTTTGTACATCTGTTAATAGCTCTTCATCGGAAGCGTTTTTGATAGGTGTAAATTATACTGGTGTAGGTGCATTATTAGATGGGTG
>bat_probe_2760
TGTTGGCAATTGTGAGTTGTTTGCTACGCCTCATAAATGGGATCTTATTATAAGTGATATGTATGATGCACGTACTAAGAATGTTAGTGGTGAAAATATATCTAAAGAGGGATTTTTCAC
>bat_probe_2761
TTGTTCTAAACATGCAAACCTCTATAGAGCATATGTTGAGTCATATAACACTTTCACACAAGCAGGTTTTAATATTTGGGTTCCTACCACGTTTGACTGTTACAATTTGTGGCAAACATT
>bat_probe_2762
AATTGTGACACATACACTGTGGATAGCACCTTCATTTCGAGGCCAGTCGCCTTAGATTTGAGTGCTCAGTTTAAAAGACCCATAAACCACACAGACGAAGCATACTATGAGGTCACATCT
>bat_probe_2763
AAAGTCTTTGTGGGTTCCACCCGTGTAGAGGCTAAAGATCTTGAGTCTGACGTAGACACTAATGATTTGGTGTCATGTCTTAGGCTCTGTCATCAGGAAGGGTGGGAATGGACTACTATG
>bat_probe_2764
AGTAAAGTCTGGTTTGATCCTGTTGAAAATGAAGACATTCATAGGGTGTATGCTATTCTGGGAAAGATTGTTGCTAACTCTATGATTAAGTGTGTTCGTCTCTGTGATGCCATGGTTGAA
>bat_probe_2765
CAAGGAGTGTTTTGCTAAGTTTGTCAGTGCTATTGCAGCTCTGTTTAAGTCTACTTGTGACACTGTCAAGGTTGCACGTCATTCATATCCAAGGCTTTTTGACTATGTTTTGCTTGATAA
>bat_probe_2766
CTCACAACAAGTTTCAGTTGATTGTAGTATGTATGTTTGTAATGGTAATGTTAGGTGTTTGCGTTTACTCACGCAGTATGCAACTGCTTGTAGGAATATTGAAAGTGCTTTACAACTTAG
>bat_probe_2767
CCGCTGTCGGTGGTTTTGCCAATTGCCGATTTGTCTCTACGGGTCTTCAAGACATAATTGAAGGCGTCCTTGATGATGACTACGTGTTAGTTATTACAGGGGTGCATCAACTAGTCGCCC
>bat_probe_2768
GATTTTTATTGCACCGAAATGGCTTGTAAAAATTGGAAACCTAGGTGTTGAGCTTTGGAATAGGTTCAAGGCTTTTGCCAAGGAACGTTTTATAAGCTCGAGTAAACTAGTTGATTTTAT
>bat_probe_2769
CCCCTGGAACTTTCAGAGGTTGACTTTGTGCCTCCTACTAATGGTGGCAGGTTTGTCATCTCTGATGATTTCCTGTGGTACAACAAAGATGACCTTTATTATCCTGCTGGTCTGAGTGGT
>bat_probe_2770
TGTGGACAGGAACTCCCTTTATGTTGCACTTCGAGGAAAGTTTGAGGAGGATGTCTATCTGTCTCGTAGTATCGAGCTGTTTAATGGACACTTTCTCTATGTCTTTACTCGGCAGCAAGT
>bat_probe_2771
CAAATGGCACCTAATGTAGCATCCTTTATTTTCATGTCGCACTTGTCTACACGGGAAGAAAATGATGCCTTATGGCTTCAGTATAAGGGCGCTATTAAGTTGCCTAAGGATGATCCCAAT
>bat_probe_2772
GCTTCATCACCAGCACTTGTGGATCAGCGTACTGTGTGCTTCTCTGTTGCAGCTCTTTCTACTGGTATGACTAAGCAGACAGTGCAACCAGGTCATTTCAACAAGGAGTTTTATGACTTT
>bat_probe_2773
GCGCCATGTTGGCATGCCGCTTTTTGTGAATTGGATGCCTTTGTTTTATTTGGCTTTTCTTTTCATATTTGGTGGTTTTGTCACAAAAGGCTTTGTCTTGTATTTTGTAGCTCAGTATGT
>bat_probe_2774
ATCCGTCTGGTGCGTGACAATCCGGGGCACATCATGTCTTCCGTGGCTGGTGTGGTCGCGCAAGGTGCGCGCGACATGTATCGAGCAGCGCTCAACAATGAAAAACGTCAAGACCATGTG
>bat_probe_2775
TTTGTCAGTTAGATTCACTGCTACTAAGATTGTTGGCGGTGCTCCTACATGGTATAATACATTGCGTGACTTTACGTTGAAGAGTTACGTCTTTGTTACCATTATAGTCTTACTGTGTGC
>bat_probe_2776
CGTTTGTTTGCAGCTGAAACTATTAAAGCTAGCGAAGAGAATATTAAGTCTTCTTATGCCTGTGCTACAATCAGGGAAGTTATTGGTCCTAAAGAGCTTATTTTAAGTTGGGAGGCTGGT
>bat_probe_2777
CCAGCTGCGACGCCAAAATCGCCTTCAACACCTAAGAGTCAGCTTGAAAGACCTGAATGGAAGCGAGTGCCAGATTCTGATTGCTCTGTTGAGCAGTGCTTTGGACCACGTGGTGGTTTC
>bat_probe_2778
GAAGTTCAGTTTTGTTATCAGCACCAATTGGAGTTGCCAAACGGCACACACACTGGTACTGATATGTCGGGTGTCTTTTATGGCCCCTTTGAAGACAAGCAGGTTCCACAGTTAGCGGCT
>bat_probe_2779
TTATGCAAATTCCGTCTTTAATATATTTCAGGCTGTTAGTGCCAATGTTAATAGGTTGCTAGGTGTTGATAGTAACACCTGTAACAACCTAGAGGTTAAGCAATTGCAACGTAATCTCTA
>bat_probe_2780
CCTGTGGTGCGTAAGCGTATAGTTCAGATGTGTTGTGACTATCTCGCAGGATTGTCCGATGTCATAGTCTTTGTGCTATGGGCTGGCGGACTGGAGTTAACTACCATGAGGTACTTTGTT
>bat_probe_2781
CACTTGTCTGGTGGGATTGTGGCACTAATTTGCCTGCTCATCTAGGCAGTGGACATATGCTCAACACTGGGTATAATTCTAATTGAATACTATTTTTCAGTTAGAGCGTCGTGTCTCTTG
>bat_probe_2782
CTACCAAAAGGAATAATGATGAATGTTGCAAAATATACTCAACTGTGTCAGTATTTAAATACACTTACCATAGCTGTGCCTTATAATATGAGAGTTATACATTTTGGTGCTGGTTCCGAT
>bat_probe_2783
ATTAGTGGTAAAGATAGGGCTAGAACTGTAGGTGGTGTTTGTCTTATGTCTACTATGACAAATAGACAATACCATCAGAAGTGTCTGAAGTCTATTGTTAATACTAGAGGTGCTTCAATT
>bat_probe_2784
AGGGCAATGGTTCTATTGCAGTAGTTGATGGTTATTCATTTTACTCTTGTGGTGATTTGTATTATCCATCAAATGAAAATGCAGTCGTCCCACTTTGCTTCAAACGTAGTGGTGGAGGTA
>bat_probe_2785
AATCCTCATGACAGCAAGAACTGTATATGATGATAGTGCTAGAAGAGTTTGGACACTTATGAATGTCCTGACACTCGTTTATAAAGTTTATTATGGTAATGCTTTAGACCAAGCTATTTC
>bat_probe_2786
GCGCGCGCTGAGGATAGACGCTCTAAGGTTACAGCAGCTATGCAAACTATGTTGTTCAATATGATACGTCGTCTTGATAGTGACGCGCTCAGTAACATTTTGAACAACGCTCGTAATGGC
>bat_probe_2787
ATCTATTTTGAAAATTATAGATGGAGGCAAAATATGGAATGGTGTTATTAAAGCTGTTAACTCTGTTAGCGAATGGCTTAAGTCATTGAAGTTAAATCTCACACCACAGGGTTTGTTCGG
>bat_probe_2788
ATGACTGTTGCTATAGATCTTCTGTTGTGGATGATGCTTTCGTACTAGACTTTTATGCCTATTTACGTAAGCACTTTTCATTGATGATACTTTCTGATGATGGTGTTGTTTGTTACAACC
>bat_probe_2789
TTAGTGCTGCAGAATTTAAATACATGGTTGCCAATGGACTTAATGCGCCACGCAATGTCCTTGACACACTGTATTTGTCATTCCGGCTTATGGGTGTTGGTGGCGAACGCACTATTAAAA
>bat_probe_2790
CCATAAAGCTCCCTAAAGATGATCCCAACTATGAGCAGTGGACTAAGATTTTGGCAGAAAACTTGAATGCTTATAAAGATTTCCCTCCTACTGAGCCCAAAAAGGACAAAAAGAAGAAGG
>bat_probe_2791
CTGAAGAGGTTGTGCCGCCTGCTGATAAACCTGCGGCAGAAGAGATTGCACCTGTTAGTGAACCTGCTGATGTTGTTGACGACGTTGTTGTCCAAAAGTCAGGTGTTGACATTCAGCCAT
>bat_probe_2792
GCCTTTGAATAAGTTCGGCAAGGCGGGTTTGTACTATGAATCTTTGTCTTATGAAGAGCAAGATGCGCTCTTTGCTTTGACAAAACGTAATGTCTTACCCACCATGACACAGCTGAACCT
>bat_probe_2793
GCTAATTTACGCGGCTGGTTGCTGTTTTCTAATTCCAATTATTTCCTTAGTGAGATGGAGCTTATTTTTGGTCGCCGGGGTGGTAATACTATCTATGTTGACCAGTACCTTTGTGGTGCG
>bat_probe_2794
ACAACCTTAATAATTACCTGTCTTTTGACTCCATTTGTTTCTCTTTGAAACCAATCGCTGGTGGTTGCACTATGCGACTTGTTAAACAAATTCTTGTGTCATATTTTGACATAGGTGTTT
>bat_probe_2795
GCCCTTGCCTTTGAGATCGGTGTTAGTTCTTCTGCTGGTGGTGAGCATTATAGTGCTTACATGGCTCAGCAGAATGGCAAATACCTTGTGCTTCGTATATGCAAGTGGCAAAATGGCACT
>bat_probe_2796
GCCTTAAAAACCTATGCCGTGGTACGGTATTAGGCACTTTGGCCTGTACAGTGAGGTTGCATGCGGGCTCAGCTACTGAGGTTTCAAGCAATTCATCTATTTTGTCGTTGTGTGCCTTTA
>bat_probe_2797
TTTCTGACACTGCACTCAGTTTGGGTGTTATCAGTAATTTTGATAACACTTTTAACCTGTCTAATGTACTCCCTGCCAGTGTCGGTGGCAAATCTGTCATTGAGGAGTTGCTCTTTGACA
>bat_probe_2798
AATGTTTCCTGGTTTGCCCCGTTGGTTCAGACAGGAAAGCAAGATTTGCGCTTTCCTAGAGGACAGGGTGTGCCCATAAGTCAAGGTGTTGACCCTACTTATAATCATGGCTACTGGGTG
>bat_probe_2799
TATATAACTGCTGGACAGGTAGTGCCGACACAGTAGCTATTAGTTATCTGACATTTATGGTGTCAGTTTTTACTAATTATACAGGTGTTGCTTGTACATCTCTGTATGTAGCACAATTTA
>bat_probe_2800
ACACGTTTGGCACAAATGTGTTATTCTGGTGTGACTATGGATGTTATGCGTATTAATAGTACGCATTTTACAAATATGTTAGGTAATGTGCCGGATGTTTTTAGTATGTATAATTATGCA
>bat_probe_2801
TTGGTTATGTTTACCAGCGTTATCCCCTTGTGGGTTACGATGGTTTATGTAGTAGTCCTGTGTAGCAGACATGCTTTATGGTTTGCCGGCCTGTGTACCAAACGTACAGTTCAGGTAGGT
>bat_probe_2802
GTACTTTGTTAGCCAGTATGTTAACATGCTTGGTGCTTACCTTGGTGTACAAGATAGTGTTTGGTTTTTGCAATTCTTTCCATTTGATGTTTTTGGAGATGAGATCGTCGTGCTATTTTT
>bat_probe_2803
GACGTGGTGGAAACACAGTCTACGTAGACAATTACATGTGTGGTTCTAATGGTGTTCCCGTACTTCCTGAAGATCAATGGGAGTTTGTGGACTATTTTGGTGAACTCACTGAAGTGTCAA
>bat_probe_2804
TAACCTTTTTATTGACATTTAACGACAATGCTGCTATCACACAAGTCCCTGCTACCAGCATTGTTAGTAAACAAGGTGCTGGTTTTAAGAAGACTTATAGTTTTATTTGGTACACTTGTC
>bat_probe_2805
TCTACACCTTGGATTAGCACCGCATTTGACGCGCTCAAAGGTGGTAATCCATTGCCGATAGTGGAAGTTTTAATCACGTTAGGTAAAACTACAATTGGTGAGCCTGATGACGCTCACATG
>bat_probe_2806
GCTAATAAGTTTGAAACCTTTGATAATTGGTACCACAACAGGTTTGGTACATATGAGAACAATTGGCGTTGTCCTATGGTTGTAGGTGTTGTCAAAGAGCTGGTTGGTGTTTTAAAACCA
>bat_probe_2807
GCTGGAGGTAGGCAACCGTATAATGACTATGTACGCACACTTCTTAACACCCCTAATGAAATTTGTACAAGAGCTAATTGCTTTGGTTTAGTAGTTATTACTCTTAATCCAGCTTCAGGC
>bat_probe_2808
ATACCTTAATAGCACTACCATGTGTGTTCCACATAACATGAGAGTGCTGCATTTAGGGGCAGGATCTGACAAAGGAGTAGCACCTGGTACTGCGGTACTTAGACGCTGGCTTCCTACAGA
>bat_probe_2809
GGTGGTAATGTACAGGTTCAGGAACTTTCAGATGACATTGAAATCACCTACACCTACAAGATGACTGTTCCCAAGTCAGACAAAAACCTTGAGGTCTTCCTCTCTAATGTTAATGCTTAC
>bat_probe_2810
TGGTCGATGTAAATAAGCAACTGGCTACTCTTACAGATGTTGTTCAGCAGCTAAACAAGTCGTATATTGATTTGAAGCAATTAAATGTTTATGAACAGACCATTAAATGGCCGTGGTATA
>bat_probe_2811
TCTCTTCTCAACTAGACAGAAATGTTGCTGAAGTTGGTTGATGATAGTGGGTTGTTGATTAACGCTATCCTATGGGTTTTCTTATTAATCTTTGTTCTAATACTTTGTATCACTTTTATC
>bat_probe_2812
GCTTGTTGGCAAAACTCTTGTCTTTGGTGTTAAAACCATTTTTGGTGACTCTGGTAACTGTTATGATCTCCAAGGTGTTGCTAATGTTGCTAGTTGTCTTTTCACATCTGCTTGTACCAT
>bat_probe_2813
GTGGTTGAACGCGCAAATGTTGCTTATGAAGCTCAGAATGTGACTGCTATCAATGGCATTACATATTGCGCTAAAATCCCTCATACTTTGCCTGACGGGAGTGTTGTCCGTGTGGCCCGT
>bat_probe_2814
TGGCAATATAGTGCGTAATATACTACAAGAGTTGCATGTAAACCCTGATCGTAGAAATATGTACACACATGGCTCACCTAGAGCCAGAGTTTTAGGTTATTGTCTAGCACAAATGTCTTT
>bat_probe_2815
CATGGGTGTTGACGATGGTGCGTGTAAACATGGTTCTACTTTTATAAATAAGGTTGTCAGTATTGATGGTACTGTAATCTTAGTTAATGTTGGACCACCAATTTCTAGTGCACCTACTTC
>bat_probe_2816
GAATTGCCTAATGGTACTCACACTGGTACAGATATGCATGGTGCCTTTTATGGACCTTTTGAAGACAAGCAAGTTCCTCAGTTGGCGTCTCCAGATGTAACAATTACAGTCAATGTATTG
>bat_probe_2817
TAATAACAATGGTTCTAATGTTACACAAGTTCATAATTTATGTGTTTACCTTTCACAGCTGCTTTGTAAACCTATTAAGCTTGTTGATAGTGCTTTGTTGTCAACACTTAGTGTAGATTT
>bat_probe_2818
AATCAGTCTAACCCACATACGCCTGCACATTCTTTTAGAACACTCAAACCTGGTGATTCATTCAATATTTTGGCTTGTTATGACGGTACGCCTGCTGGTGTTTACGGCATAACTTTGCGC
>bat_probe_2819
TCTTTGACTCACGTGGTAAATCCATGTATGACGGCGACCGGTATTTGGCACATGATTTGTCCACTCTTGCTGTTAGCTCTGTTGTTATGACTGGTGGCTACACTGCTCATAATGTTACAC
>bat_probe_2820
TGTGACGTCAGACCGTACTGAGGCTTGTAATGTTGGCCTTGTGCTTTGTGACTATGACGTGCCCGTTCTGAATACTGGATACACTGCCATTATTGGTGGTAAGGCCTTTTTCTGTAGTGA
>bat_probe_2821
AGCATGCTATTTTTGGCACAGTTGAAATTACCATACGTAAGCATGGTAAAGGTGCCCGTTCTTTTAGAGACCCTACTCCATTGTGGGATGGGTTTGTGGATCCAGAAATTCCTGATGATT
>bat_probe_2822
GTGTGTCTGCTATTGTCACAGCTAATTTGTCCATACCCACCAACTGGTCTAGTTCGGTACAGGTTGAGTATCTTCAAATTACCAATACACCTGTTGTGGTTGATTGCACTACCTATGTCT
>bat_probe_2823
TATTATTCAGAGCTGAAGGGTAACCCTCCTGCTTTTAATGTTTTGATCTTTGATGCTACTAATCGCATTGAGGAAAATGCCGTTAAGACTGCTGCAATCTACTATTCACAGCTGGCTTGT
>bat_probe_2824
AGGATGTGGTGTTACATCGTGTGTCTTAAATTATTTGAGGCAACGGTGTGGTAACATATCGTGGACACGCCTAATCAAATGGCTTAGGTACGTGTTATATGTATGGTTTGTATGGACGTG
>bat_probe_2825
TCGTCGGTGATGATGCTACCATTGCCAAGGCTATGTTTGAGGCTTATGCACAGAATTATCTTCTTAAGTACAACATTGCTATGGATAAAGTCAAGCACTTGTATAGTACTGCTTTGCAAC
>bat_probe_2826
TGCGTGTCAGTTCCTGTCTCAGTAGGATATAACCCCTCATTTGAGCAGGCGCTACTATTTAATGGTTTAGCGTGTTCAGAGAGAGCAGTTGCTGTTAATATGCCGGCGTCAACTTATTGG
>bat_probe_2827
GCAAGAAAGTCATTGGTACTAAAATTAAGTACAATGGTGCAGACTGGGAAGGTTTCTGTGAACAAATTCACTCTGTTATGACTGTTGTTGGTGAACACATGGAACTGCCTAAATACTATA
>bat_probe_2828
TTACTTTGGTGTATTTAATTTAATTAATAAGTTATTTAGATGCACCTTAGGTAATTATGAGTATGTCGTTAGTTCGCAGGAACTACGTTACATGAATTCACATGGCCTATTGCCGCCAAC
>bat_probe_2829
TGATGGTTATGTTGCTGGTTATGCTAATTCCACTTTTGTTAAGAAAGATTTCTGTAACGGCGGTCTTGTTTGTGACGCTTGTCTTCACGGATTTGATCAACTGTCAGATTTCAGTCATCT
>bat_probe_2830
TATGGCTTATTTTACTCTTCTTTGTCCTAATAGTTTCTATAACTTTTATACAGCTTATAAACCTCTGCTTCACTTGTCACAGGTTTTGTAGCAGAGCTGTTTATACTCCTGTAGGTAGGA
>bat_probe_2831
ACATTTAAGTTGTTGTTAAAAGTTTTTGCTGGCATATATGTAGCTTATGCACTATTGTTTCTATTAATAAGGTTTGGTCCTCTTAATAGTTACATGTGTGATGACCATGTTGCCGGTTAT
>bat_probe_2832
GACATCTATGCCTCAACTCCTGCTGATTCAGGAGCTTTTCTCTCTCACCCTGATGGGACAATCTACAATTAAAATCAGCTTGAAATCACAAGCTGCCCAAATTATTATTAGTGATTTAGT
>bat_probe_2833
GCACACAGTTTTGATCCCAACAGCACATGTCAGCGTGGAGGCGTATTCTGGTTTATGCGTTGATGGTGTTAAAGGTTTTGTGCTAAGACAACCTAATCTGGCTCTTTATAAAGATGATGC
>bat_probe_2834
CCATTTTAATTGGTGGACCTGTTTTTGCACATCGGTTAATAGTTCATCCTCAGAGACTTTTCTTGTGGGTGTTAACTACCTTGCGACGGGCACGCTTATTGATGGTGACCAGGCTCATGC
>bat_probe_2835
TTCAGAATAATTTGTATATAGCACCTTTGAGTTTACGTGAAGTTTTAGTGTCTTACAGTGATAGTGGCTTGCCACTTAAGGTGGCTGATTGTGCGGCCGATGCAGGTGATGAGCTATTTT
>bat_probe_2836
ACCACTATCGGGCAGAACAGTGACACGTCCTATACTTGCTGACTCACCAGCTATACAATTTTTGATTTTGCGTGGTGAAATTCAGTTTGATGGCTTCAAGCTTGGACGCTGTGACCCGGG
>bat_probe_2837
TGCGGTAGCATCTGCAGGTTATACATTTGGCATTACTTCTGTCGGGGTTGTGCCTTTTGCGACGCAATTGCAATTTAGATTAAATGGCATAGGCGTCACTACGCAGGTGCTTGTAGAGAA
>bat_probe_2838
GTTGATGGTGGTCATTATATGACTAACATATATACCAACAATGTTGCGGTGGACGGTCATGGTGTACACGTGATTGCAAACACAGGTCTTAACACTATTTGTGTTAAGGATGTGGATTGG
>bat_probe_2839
GCTTGTTCCAAGAGTGCCCGTTTACGGCGCGTGCCACTCCAAACCATTGTTAATGGCACTATGCGTTCTTTTTACGTTAGTGCTAATGGTGGTGCTAAACTTTGTAAAAAGCATAACTTC
>bat_probe_2840
CGCATGGAATAAGTATGTTACAGGTGATTGTGGTGAGTTTGTTCACTTTCTTTACCATATTACGCGTTCGCGTAAGGGTGATTTAGGTGATACTGAAAACTTGCTTAATTTGTTGGATAA
>bat_probe_2841
GTCGTAGTGTTGCAGACAATAACACGTTTGACACAACTGCTGGGTGCATTTTTAATGCGTATAATTTAACTAGCATTGTAGTTAATCAGTGTGATTTACCTATTGGTGATAGTTATTGTT
>bat_probe_2842
TTGGCAAGGTTTTAACCAGTGTTAAGCATGATTTTGTTGTTAATGCTGCCAATGAGAAGTTGGCACATGGTGGGGGTATCGCCAAGGCCTTGAATGATTTTACAGGTGGTGAACTTCAGG
>bat_probe_2843
TGTATTTGACCCCTCACCATTAGCTGCTTTTGTAGTTAGTTGTGGTTTGGAGTGTGACTTTAGTGGTTGTGAAGACCCTATTAGTTGCTTCAAAACCATAGAGGGTGTGTCTCTTTGTGT
>bat_probe_2844
AATTGTGCTGTTAAGTACATGTGTCAATCAGTTAGTAGTGATAGTTTGCAAGTGTTGCAACCATTAGCTGCTAAGACTGGTATTTCCGTAGAGCGCATGCTTTCAGCATTGAAAGTTTTG
>bat_probe_2845
TGGATTCTTTTGTCAAGATCCGAAACCTTTTAACACTGCTCGCTCTCTTGTTAAGCCTGTGAGCGCCAGTGTTTATAGTGGCAGCACGGATGGTGGCCATTACAAAACCAATATTTACAA
>bat_probe_2846
GCTGATCAAACGCTGTGTTGAATTCTTCATTGAAGAATTCAAAATTGCAGGTGTTGTATTTAAGAGCTTTGGCGACTATGTGCTTTTTGACAATGCACTGTGTCGTATTGTGCAGGCCAA
>bat_probe_2847
TGGTGAAGATCTTGATAAGCAGTTGAATGGTGTTCTGTCGTCTGCCATTTCAGATTATCTTAGTAAGAACAAGGCTGTACCCGCTGGCAACATGATTAAACTTGTCGTAGAGAATACGAC
>bat_probe_2848
TATGCTGATACATTCTTGATAAGGTTTTCTGAGGTTCGCCAAGTAGCACCAGGTGAAACTGGTGTTATAGCTGACTACAATTATAAGCTACCTGATGATTTTACTGGTTGTGTTATAGCT
>bat_probe_2849
GGCAAGAACTTATCACGCACTGTAGTGGTTTCACAATGGCCACCAGCTGATGTTGATGAGTCTTGTGATGACAGTGACGATGATGATGACTCCGACCATGAAGCAGATGAAGAATCCTCT
>bat_probe_2850
TAAAAGTTTGTTAACTAATCTTGTAAAGGATTATGTTAGCACTCTTAAGGGTAAGGTTGTGCCAGCTGGTAATTGCGTTACACTGCGTTGCACTGATAGTGTTAGTGTTACATTTGTTGT
>bat_probe_2851
TATGAGTTTGAGGACGATAAAATTGCCGACATCTGTAAAAAGACTATCGGCAAGCGTATCGTTCACACTGGTGATTGGGACGCATTGTGTAACACGCTTCGCACAGCTTTGGATGTTTTG
>bat_probe_2852
TTGTTTATGGTCTTACTGGTAGAGGTGTTATATCTGTCAGTAACACCACTTACATTGCTGGTTTGTACTATACATCATTTGCAGGACAGTTGTTAGGTTTTAAAAATTCTACTACAGGTG
>bat_probe_2853
GGTAGAGGTGTTTTCGTACTTGATTCTGCTTATGGTGCTAGTGCATTTTCACTAACACCAAATGGCAGTGACTGTGTAAATACTTATTGCCTCTATTATGGTAACTTCGATAAAAAAGGC
>bat_probe_2854
ATGAAAGATTGTCTGATTTGTTTTCAGACTGTCCAGCAGAACTCCGTCCTATAAATTTGGAGGATTTCTTGACGGCTGAATGCTTTGTGTACAGTAAGGATTATGAGAAGGTACTCATGC
>bat_probe_2855
CATCAGTGGTAAGGAGCGTGCTCGCACAGTTGGTGGCGTTTCACTCCTTTCTACGATGACTACTCGTCAGTACCACCAGAAACATCTCAAGTCCATTGTCAACACTAGGAATGCGTCTGT
>bat_probe_2856
TTTGATGCTTACATCGACACCTTCTCCACAACTTTTAGCGTTCCTATGGAAAAACTTAAAGCACTAGTAGCCACTGCTCATAGCGAGTTGGCTAAGGGTGTTTCTTTAGATGGTGTCCTA
>bat_probe_2857
TGCTTATTCTCAACCATCTCAAGCTGCAGAAGTACCATCTCAGTTAAATCCTGCTGCTGTTGTTTTCCAGCCTTTGGCAGAGGATGAACAGGTCGAGATTATCGATCAGGTTTATGGCTC
>bat_probe_2858
ACCTAATGAGCTTTCATTAGCACTAGGTCTTAAAACACTTGCCACTCATGGTGCTGCTGCTATAAATAGTGTACCCTGGAGTAAAATTTTGGCTTATGTCAAACCTTTTCTAGGACAAGC
>bat_probe_2859
ATACTACGTACGTTTCAGTTTCACTGAATAAGCTATCATGCTTACTACCAGACCCTTATATGGCACACTCAGGACAGACTGTGAGACAAAAGTTATACATGGGCAATACCTCCAATACGC
>bat_probe_2860
TTCAGAGCTCACTGCTGGTGTGATGTGGAGTGAAACACCTCAAGCTAATGTCGGCTCATATAACTTTTCCGGTCTTATGGGCTGTCTAGGTTCCAACTGTCAGGAGAAGCAGTATCGTTC
>bat_probe_2861
TCAGCTGGTGTTCACATAGTTAAGACTATGGCTATGGAATACTGTAAAGTAGGACGTTGTGACGTATCTGAGGCAGGGTTGTGTATGTCTATACAGCCCAGATGGATCGTAAACAATGCC
>bat_probe_2862
GCTTATTAGCTACAAACAATGTCTTCCGTCTAAATGGAGGTGCACCGGTTAAAGGTGTAACCTTTGGAGAAAACACTGTTTTAGAAGTTCAAGGTTACAAGAATGTGAAAATCACATTTG
>bat_probe_2863
AATGGCTAACCAGGAGCGTTACTCTACTATTTACAAATTGAGACCTGCCTTTAATATTGGTGATGCTTATGCCAATTTGGTACCTTATTACCAGATGATTGGTAAGCAACGTATTACAAC
>bat_probe_2864
ACACGTAAACGTAATGCTGAGTTAGTCAATCCAGAATTTGCCATTCAATTGCCTGCTGCTATTGAAATCCAGGAGAACACAGTTTCTAGAGGAAACTCTAGGAACCAAAGTTCTAACAGA
>bat_probe_2865
GAGATTGCCAATGACAACACGGCTTTGACGTGGCCCCTTGTTCTTAACTGTGAGCGCGTAGTTAAGCTACAGAATAACGAGATTATTCCTGGTAAGCTTAAACAACGTCCTGTTAAGGGT
>bat_probe_2866
AACAAGGCAGTGTTCATCTCTCCCTATAATAGCCAGAACTATGTTGCATCACGTCTGTTGGGACTTCAAATCCAAACAGTCGATTCGTCCCAAGGTAGTGAGTATGACTATGTCATTTAC
>bat_probe_2867
CTTGTTGCTTCTTCAGTTGTTATTCGTAATGGTAGCTACGCTGTTAAAACAGAACATGTGCCTTTGATTAAGAAGCTAGATGATTCAGCTGAAAAGTTTTTCAATGTTGGTGATATTATT
>bat_probe_2868
AGGTTACATGCAGGTTCGGCTACAGAAGTTGCAAGTAACTCGTCTATTTTATCCTTATGTGCTTTTAGTGTTGATCCAGAAGCTACTTATAAGGAGTATTTAGATAATGGCGGTTCACCT
>bat_probe_2869
TAGTGTTTGTGTATCTTGCACTTGGTTATTGTACTTGTGTGTACTGGGGCTTTTTGTATTGGTTCAACAGGTTCTTTAAGCTTACTCTTGGTGAGTATGATTTTAAGGTAAGTCCTGCTG
>bat_probe_2870
GGTCTTTTTGATCTTGCCGTTGAGACCTTTAAGGTTGCTGGTGAGACATTTAGCCGTGTTGGTGACTGCGTTCTCCTTGAGAATGCTGTTGTTAGGCTTGTGTCCACCAAGGTTAAGGGC
>bat_probe_2871
GGTGGTTGTATTACTGCACGTGAGGTTGTTGTTGTCAATCTTAATAAGAGTGCAGGTTACCCATTCAACAAATTAGGTAAGGCCGGTTTGTATTATGAGTCTTTATCGTATGAGGAACAA
>bat_probe_2872
GGGATAATGACGGTAAACTTGTACACATGAAAGAAGTTACACAAGAGAATGTTGAAAATCTTGCATGGCCTCTGTTCCTTAACTGTGAAAGAATTGTCAAATTGCAGAATAATGAAATCA
>bat_probe_2873
GAGTATGACTTCACAGAACATAAGGAAAGGCTCTTTAAGAAATATTTTAAGTATTGGGATCAAGATTACCACCCAAATTGTAGTGAGTGTTTCGATGAGATGTGTGTTGTGCATTGCGCA
>bat_probe_2874
TAAACAGGCATATGCTTCAGCTATTGTCAAAGAGGTTCTTAGTGATAGAGAACTTGTCTTATCATGGGAGACTGGTAAAGTTAGACCTCCTCTGAATCGTAATTATGTGTTCACAGGCTT
>bat_probe_2875
TGTGTGCTACTAGATTGTCAATTATTGTCAGTGACTTTGAGTCATATGCCAAATTGTTTAGAGAAGGTTGCATACATTATGCTGGTACTATATGGTCTGTTGCTGATATTAAGAACAACG
>bat_probe_2876
GTATGTGAAGCGAGAGCTCAGTAAGCCAAATCCTGATGTGGTTTTTGTGCCCAACTACTTGCTAGAGTCCGCACAAATTCCGCAAGATCGCGTCGTCATCACTAATAGTGTATGGCGCTG
>bat_probe_2877
CTTGTGCACATCGTATTATTCATACATGATGCCAGTTATGGGTATGACCAATTGTCTTGCAGGAGAATGTTTTATGAAAAGTGACATTTTTGGTGATGATTTTAAAACCTATGACTTGCT
>bat_probe_2878
TGACATTGTCAAGACTGACGCCGTTGTTTTGCTGGAACGCTATGTATCCCTCGCTATTGACGCTTACCCATTGTCCAAACATAGTAACCCTGAGTACCGTAAGGTATTTTACGTTCTATT
>bat_probe_2879
GGAGCAAGTGTTGTGTGACAGCTGTCTAAGGGCTGGGTGTTCCGTCACCTGGTTCCATTCAGTTGAAACCTAGTCGGTGTTCCGTCACTGGCTAGTGTGGAAGCAGTGTTCCGTCACTGT
>bat_probe_2880
CACTCTCTGTAACTAATGCCTGGGCTGACTTCAATGTTAATTGGGCGTATTTTGGCATCAGCATTTTTATGCTTGTTGTCACATTAGTACTCTGGATTATGTATTTTCTGAACAGTTTCC
>bat_probe_2881
TGAACACGTTTACATTAAGTGCGCTGATATAGTGCAGGAAGCACGTGATTATTCATATGCAGTTCTTGTTAATGCCGCTAATGTTAATTTACATCATGGCGGTGGTGTGGCAGGTGCTCT
>bat_probe_2882
GGGCTTATTGTGTTGATTTGCACAATAAAATTAATTTGGCTGATGACCCTGAGAAAGCACAAGAGATGTTGTTGGCTTTGCTGGCCTTCTTTCTTAGCAAACAGAAGGATTTTGGCATTG
>bat_probe_2883
AGACATGTGCTATTTGGTTGTGAAAATCCAGATTGCATTGCGTGCTCTAAGAGTGCTAGACTTAAGAGATTCCCAGTTAATACAATTGTTAATGGTGTACAGCGTTCATTTTATGTTAAC
>bat_probe_2884
ACGTAATACTGTACTAGGTGCCTCTTGGACTGGTGATTATGTTACACTTTTTACTACAACTAGTGCTAGGCGTTTTTATTTGAAAAATAACTGGTCTAGGGTTAATGTAAAATGTCAGTT
>bat_probe_2885
GATTATCTGTACAACCCATTTGTTATTGACATACAACAATGGGGTTATACAGGGTCTCTTAGCTTTAATCATCATCAGTATTGTAATGTGCACCACAATGAGCATGTTGCTTCAGGTGAT
>bat_probe_2886
ATGGTTTTACCTAATACATGTTTTGGGCCTCTTGTTAGGCAAATTTTTGTGGATGGTGTGCCTTTTGTTGTTTCAATTGGCTACCATTATAAAGAACTTGGTATTGTGATGAATATGGAT
>bat_probe_2887
TCTCGGAGAAGCGTGGGACACGTTTGTGGCTAGTCTGAAAAATCTTGTGTTTACAAGTACTCAGTTGGTCGAACTTACGAAAGCACTCTCAAAAGCCGTGTTAAATGTTACTAAAGAAGG
>bat_probe_2888
TTGGTGCTTGGTCTCTTGAAAAATGGTAAGTTGTTGATTAGAAATAATGGTGTTGTTTGTGGGTTTTCTAACCACTTGGTAAATTCAACCAAATGAAATATACACTTTTATTTTGTGTAG
>bat_probe_2889
GCATATAGAACACCCAGATGTCACAGGTGTTTGTAAATTTAAGGGTAAATTTGTACAGGTTCCACTTCACATTCGTGATCCTGTTGGATTCTGTTTACAAAATACCCCGTGCAATGTTTG
>bat_probe_2890
AGTTTTGTTGCCTAAAAGTAACGGTAAAAGTGTTGTTGAAGACATCCTTTTTGATAAAGTTGTTACTAGTGGTCTTGGTACCGTTGACCAGGATTACAAAAATTGTGTGGGCAAACTTGG
>bat_probe_2891
GCATATTGCATATGGTCAATTTGATGGTACCATAGGCGGTTTACATTTGTTAATTGGTGCAGTGCGTCGTAAACGTACTGCAAATTTAGTAATGGAAACTGTGTTAGGCACTGACACGGT
>bat_probe_2892
TGTCAATGACCGTGTTCTTGTACGTGACGGTGTTTCTGACAACTTAGTCTTTACTAATAAGACTTCTTTACCTACTAATGTTGCTTTTGAGCTTTATGCTAAAAGGAAAGTAGGTTTGAC
>bat_probe_2893
ACTACTATGAAAAAGATTTACCCTGCACTTATGTTGGGTAGTTCTTTTGGTAATTTTTCTGCTAATAATAAGTCGGGTGCTTATTTTAATCACACCCTTCTTATCTTACCTAGCAAGTGT
>bat_probe_2894
AATTTGTTAAGTGGGCTATGCAATGGTTTTTGATAGTCTTTGCATTGAGCTGCTTGACTTTGCTACACTTGTCTCAGTGGACTGTACTTGGAGCCTTACCACTACAGCTGTTATTGCCAT
>bat_probe_2895
CATTGACTGATTTGCAAACCTTTTATGTAGAAGGAACCCAACCTTTTGTACTGCTTAAAGCCAACCACTTGAGTAAAGTGTTGGGTTTGCAAGTAAGTGATACTCAACTTAGGGTTAATA
>bat_probe_2896
ACAATAAAACACATGGTTTATAGAGTTGTAACACTTAGAGCTCTTACCACAGTGACACTTTACATCAACACCAATCTTGACAAAGTAGCGCATAGTGGTAAGTTCGAGACCTCCAGCCCA
>bat_probe_2897
GTGGAATAAGGTTAATGTTAATTGTGCACATAAGAGTTCTTGTCAGGTTTACCCTGTTAAAGACAGTGTTACGTGGGTTGTTAATACCACAGCTGATGGACGTGTTAAAGACTACTCTAT
>bat_probe_2898
TATATAAACCCGAAGCAATTCACGATATTGGCAATCCCAAGGGTATCCGCTGTGCAGTTTCTGATGCAAAGTGGTTTTGCTACGATAAGCAGCCTTTGAATTCTAATGTCAAATTGTTTG
>bat_probe_2899
GCGTAGGGGTGAGCCTTGGAGCCTCGTCCGTAAGCGTATAGTGGAAATGCTCTGTGATACACTAGACGGTGTTAGTGACACTGTTACTTTTGTGACATGGGCACATGGATTTGAACTCAC
>bat_probe_2900
ATGGTGGACATGTTTTTGTACTGCCGTTAATAGTTCCTCATCTGAGGCATTTCTTATAGGCATTAATTACTTAGGTATTGGTGCCTTGTTGGATGGTGAACAAATGCATGCCAATTATAT
>bat_probe_2901
GTACCGGCTTGTCTACACTATGGCACTGTACAATTGGATGATTTGTACAAACCAGAAAGTATAGTCTGCCCGTGTGGAAAAGCAGCTATACGGTTTGTTTCCTTGCAACAAACACCATGG
>bat_probe_2902
CCGCAATACATTTGTGGTACCGTGAGCATCGAGCTCCGTAAATACGGAGTGGGTGGAGGTGCCGAGATTTTTATTCCTAAGCTGTGGGATGGGTTCGTGGACCCGCCTGCCGCCGCGGAA
>bat_probe_2903
CTTACATATTCTTTGCACCATGGTGGTTGTATTTGTGGTTTGTGATAGTGGCTATAATGGACTTGTTGCCTAATTTGTTTAAGTTGAAGGTGTCTACACACCTTTTTGATGGTGACAAAT
>bat_probe_2904
GTTTTGTATTGTAATAATGATGTTAACAAGTTGCGCTGTGACCAGCTTACTTTTGATTTGAAGGACGGTTTTTACTCTTCTGAAGCAATTTATAAACCGTCATTGCCGTACACACTGGTC
>bat_probe_2905
CACAACTATACCATCTGTTGCCATTTCAGGTAAAAAGGGTGGTAGTACAGTTTCTGCATTTTTTAAAAACTTGCGTAAGATATTGTGGTGTTCATGTACCATTATTTTGTGCTTGTTCTT
>bat_probe_2906
AATCATGGTACTGTTACGGCGCGCCGTGTGATGCAAACTGTTTGTGAACATTGTGGTGTTAGCCAAATGGTTTTTACAGGCACTGATGCTTGTACATTTTACGGCTCGGTTGTTTTAGAT
>bat_probe_2907
CAATCTGTGACTGAGGAGAGTTTACAGGTATTACAGCCTTTGGCCGCTAAGACCGGAGTTTCTGTTCAGCGTATGCTGTCTTCACTGAAGGTCTTACTGTCTACAGGATTTTGTGGTAAA
>bat_probe_2908
CTGCTTACTACAACTTCCAATACCAACCTGAGGGCATACAGGGTTATTTGTTGTATGTGTACAACTATGTAAACCCTGGACGCTTCGATATGGGCTTTGACCTGACTACTATGCTTGTAA
>bat_probe_2909
CGGTCTGGCCTCGCATGGTATCCTACATGTTGTTGGCCCCGATAAGAGGTTAGGACAGGATCTTGCCTTGCTGGATGCTGTGTATGCTGCTTACACAGGTTTTGATAGTGTATTGACGCC
>bat_probe_2910
TCAATGGCCTCATGCTCTTAGAACTCAAAGACAAGGAACAGTATTGTGCCTTGTCTCCTGGTTTATTAGCCACAAACAATGTCTTCCGTCTAAAAGGAGGTGCACCAGTTAAAGGTGTAA
>bat_probe_2911
TTGCGTAAGATGGCGCAACCTTCTGGCATTGTTGAACAGTGCATTGTCCGTGTTTCTTATGGTAACATGGTACTTAATGGTGTTTGGCTAGGTGATGAGGTTATTTGTCCTCGTCATGTC
>bat_probe_2912
GGATTTGAATCATGGTGGTGGTATTGCTGGTGCTTTAAATAAATATACAAAGGGTGTGCTACAGAAAGTATCGAATGCACACATCACTGCAAATGGTAAGCTTAAAGTGGGAAGTGGTGT
>bat_probe_2913
TCAAAACGGTTCTACAGATGTTTCTGAAGTTGAAAGTGAGCCCGCACCACCTGAAGTGGAGGTGCCACAGAAACCTCAGTATCAACAAGAACAAAAACCTGCTGTAGATCAACAGGCGGA
>bat_probe_2914
TTGGAGCTTGGCAGTGGTTGTCACGTTGGTTCTAATTTTGATGGTGTAATGTATGGCGCTTTCCAGGACCAACCATCTTTGCAGATTGAAGGTGCTGATCAGCTTGTTACACCTAATGTT
>bat_probe_2915
GTGTGGTGGTGACCGTGTCGCTACCATCACTAGTATGGTTGGTACTGGTTTTGTTGACCTTTGTGATGATCCTGTTGTGCCATTTGATTGTGCAGAGTGTGGTTTTGGTGGTTACAATAA
>bat_probe_2916
TGCCAAATACTTGGCCCTGTTCCCCAAGTATAAGTACTATAATGGCCCAATGGACACTGCTGCCTATAGAGAGGCTGCTTGTGCGCACTTGGTCATGGCCTTAGAAAAATTTTCTACTGG
>bat_probe_2917
CCAGCATGCTCAGCAATTGCAGACTTTGGTGAACCAGTTAGGTAATTCATTTGGTGCTATATCTGCTTCTATTAATGAAATATTTAGTCGTTTAGATGGTTTAGAGGCTGATGCTCAAGT
>bat_probe_2918
TTCTTTACGTGGTTGTTTACCATGTGTTCTTTGGTTGTCACGACTTTACGTAAGAAGGACATAAAAATTATGGCTATGGCGCCTGAGCGTACTGGTGTTGTTTTGCGTAAGAGTTTGAAG
>bat_probe_2919
GCTCAAGGTTTTTGATAAACCTTTGGGCTGTGTCCGTAATGTGTTTAACGACTTTAACCAGTGGCATCAGGCTAAGTTTGGTAGTGTTCCTACTAACTCAGACAAATGTCCCATTGTTGT
>bat_probe_2920
GCTTTGATGTTAGTGATGAGGATTTTTATAACACTGTCAGTGATGCACATAGGTTTAATGTTTTGATGACTGACACTTCGTTTAACAATCTTATTACAACTTATGCTAAGCCAGAAGAAA
>bat_probe_2921
TTCAGCATCTCAGAAATTGGAATTTTGGCTGGAATATTATACTCACTATTTTTATAGTGGTATTGCAATATGGCCAGTACAAATATTCTGCTTTTCTGTATGGCTTGAAAATGCTGGTGC
>bat_probe_2922
ATGCATTTGTTGCAGACAAACCAGACCTTAAGTACGTGAAATGGGAATTTGACGGTGGTTGTAATACCATTGAACTTGAACCCCCTTGTAAGTTTGCAGTTGAATCTACTAATGGTACCG
>bat_probe_2923
CACGTTGTCGTTCTAATCTGAATCTTGAGGGCTGTAATGGCGGTTCTCTCTATGTCAACAAACATGCTTTCCACACTCCAGCTTTCGACAAACGTGCCTTTGCAAAGCTCAAACCAGCAC
>bat_probe_2924
GTGTACTAGTGTAGTTTTGCTATCTGTCCTTCAACAATTGCGTGTTGAGGCTAGTAGCAAATTATGGTCACTATGTGTCAAGTTACATAATGAAATTTTAGCCTCTAGTTCGCCATCAGA
>bat_probe_2925
GTTTTACGCCAGCATGTATGAGAAATCCACTGTCTTACAGGCTGCTGGCTTGTGTGTTGTATGTGGTTCTCAAACTGTTTTGCGTTGTGGTGATTGCCTCCGTAGACCAATGTTGTGTAC
>bat_probe_2926
CGATGTTTTGAGACGTATTGTCAAGCACTCATGCTTTGGTTTTATCGCTAATGACAATGTTATTAGTGCAGTTTTCACGGATGGTCAATTTAGGGTTGAAGTTACACAAGACCAGCGTAC
>bat_probe_2927
GTACGTACACTGAGCACGTATGATTTTAACCCTAACGTACCTCTTGATTATCAAGCTACTAGGGTAGTTGTGCTTTCATTTGAGCTTCTAAATGCACCTGCAACAGTTTGTGGACCAAAA
>bat_probe_2928
GCAAGCAGTGCCATTATGATGAGGTAGATGATGTATATCCTGCTGTTCGTGTATATAATAAACGAACAGCATGAATCTATACCGTTTGGTAGCGGATGCGCTTTACGCGACACCTGCTAT
>bat_probe_2929
GAGCCCATATATGCAGATGTGCAACCCCAGGGACAAGCTGAGCCTGTTTACGAAAATCCAGACCAGTACCTTGGTGGTGTTGACATTGTCAATGAGGTTTATGGTAACCTACCTGACAAT
>bat_probe_2930
TGGCCTTACCGTCCCGCATACTGTTGTTGTGCCTTCAGAGTCAAGTGTTCCACTATATAGAGCTTACTTTAATGGGGTTTTTAGTGGTGACACTACAGCTGTTCAGGACTTTGTCGTTGA
>bat_probe_2931
TGGTTTTCCAGTTCTCGTTGCATCCGATGTGGCTGAACTCTGTGTTAAAGTTGATCAGCTCCTGCCCAACTATAGTACCTCATACAAACGTTATGAGAGTGTTATACGTGGTGAGCAGTG
>bat_probe_2932
CTCTTCCACTATGGTGCAAGGTAAGTTTGTTGCATCTCAACCTTTAAAATTGTTGTGCCTTTGGCCTGTACCTGCTTTGGATTCTAGTGCTAGTGTTGTTTATTTTAATTTATCACGTAG
>bat_probe_2933
AATCTTAATCAGGTTGTCGGTGTCACTGCATCTGGTGACACAGTTCGTATACATTGGTCTAAGGGTGTGCACTCGCTGTATGTGCCTGGTGCTAGTTTGTGGAATGTTGTTAACGTGAAG
>bat_probe_2934
TTGTAAAATGGGAGTTTGAGGGTGGTTGCAAGACTATTGAACTTGAACCACCATGCCGTTTTGCTGTTTCAAACAGTAATGGTACCACCTCTATTAAGTATTTGTATTTCGTTAGAAATC
>bat_probe_2935
TGCTAATTTAACTCTATTTGATAACGTCGTTCCACCAAGTGATGGTAACGCCGTTATTATTGGAGGTTTGGCATTTTATACCGATGGTGTACACTATTGGTTTATGGCAGACTCTGACAC
>bat_probe_2936
TTCCACTATTGTTTCTGGTGCTAATAAGTCCTTCTATGTCAATGCTAATGGTGGTACGTCCTTCTGTAAGAAGCATAATTTTTATTGTGTTAATTGTGACTCTTATGGTTTGGGTTGTAC
>bat_probe_2937
TCTATTCTCACTGAACCTGTGTTTTTGCATGCGCTCGTTAAGTGTACTTGTGGCAACACCATGTGGACCGTTGGTGACTGGAGTTGCTACAAGTCATTGTGTTGCGGTGTAGTTTGCAAA
>bat_probe_2938
GTGCACTCATATAGTGTTGCCGCTTCCAGTGGATTTGGGAACTGCCGTTTTGTGTCTTTTGGTTTGCAGGACCTTGTTAACGGTGTAAAGGATGATGATTTCGTTCTTTGCCTTACTGGT
>bat_probe_2939
TCTATATTGATGGGTGCTGTTTTGGCTGTAGTAGTATCTATGGCTCTTTATTATCTGTTACGCTTTAGAAGAGCATTTGGTGATTATTCAGGGGTCATTTTTGCAAATATAGTGGCCTTT
>bat_probe_2940
GCCATTAGTTATAGTGACTTTGAAACTAGTGCATGTGTCCTTGCGGCAACTTGCACATTGTTTACAGGTGTGGGAGGACAGCCGGCGCCTTATTGTGCCGACCCCACATTAATACCCAAT
>bat_probe_2941
AGTGGATTCACTTTGTGTTAAAGCTATTACAGCCTTTAATGTAGACTCTTGTACCAGAATAGTCCCTGCAAGGGCTAGGGTCGAGTGTTTCAATGGCTTTAAAGCTAACAATAATAGTGC
>bat_probe_2942
TGACGCATTTGTACGTGGTGAGTTGGCTATGCAGCCTGTAACTGCTTTAGTTGCTAGACATAGTCATTACGTTGTTAAAGACCCTGTAAAGTCTTTTGAACAACGTGCTTCTGCAGTTGT
>bat_probe_2943
GTGAAGTAATTCACGCATTGGCTGATGGTTCAACCATGTCTTATGCAACAGCTGTGAAAAAGAACAGCAAAACTGTTGTCAATAAGACTTATCAAAAACTTTACGATAACATCGGCGTGC
>bat_probe_2944
ACGAAGTTATGCCTGGTAAGCTTAAACAGCGTTCTGTTAAAGCAGAAGGTGACGGTGTCATGGCTGAGGGCAAGGCGCTTTACAATACTGAGAATGGACGTACTTTTATGTACGCATTTC
>bat_probe_2945
CTTGTTAAAACTGCTAGTGCACCTCTTGTTAATCAGGGTGTTACAGTCTTGATTGGCGGTGTTGCATTCTTTAAGAGTGGTGGTGTCTATAGACTTATGGCTGATGCCGATGCTGTCTAT
>bat_probe_2946
CTTACCACCTTCTTGTGCGCTTAGAGGCCTGTTGTCAAGCCTCACTGTGCGCATTAAATTTGTCACCCACACAATTGAAGTTGTTGATGAGTGTTTTAAACCCTCTGTTGTCACTGTTAA
>bat_probe_2947
TGCATCTTTAACAGGTGCTATGGTGATGGGAGGTTTTACAGCTGCAGCTGCTATACCATTTTCTTTGGCTGTACAATCTCGTCTTAATTATGTGGCCTTGCAAACTGATGTCCTGCAACA
>bat_probe_2948
CGTGTGATATGCCTATTGGCAACAGCCTTTGTTTAACTAATGTAACTTATGCTAATAGGGCTACAGATAGTTTACCTAGGTTGAGTTTAGTCACTTATGATCCAACGGCTGCTAATGCTG
>bat_probe_2949
CCTTATAATCTCTGACATGTATGATGGCAGGACGAAGGCTGTCGATGGGGAAAATGTTTCGAAAGATGGTTTCTTCACGTATGTGAATGGTGTCATCTGTGAGAAACTTTCTCTTGGTGG
>bat_probe_2950
CTGGTAGTGGTAAATCTCATTGCGTTATTGGCTTAGGATTGTACTACCCTGGTGCTAGAATCGTTTATACTGCATGTTCTCATGCTGCAGTTGATTCTTTGTGTTGCAAGGCAGCCACTG
>bat_probe_2951
GATGACTCTAATATCATAGCGCGTGCTATGAGTATTAGGAAAACTGTACAGACATGGCCTTATACGGTTGTGGATGGTAGAGTTTTGCTTGCTCAACGAGATTCTAATTGCTATCTTAAT
>bat_probe_2952
GTGGGAGTTTGTTTCACACCCTTTGTTAAGTAGTTTAATGCCAGCATGTTATATGTTGTTTTTACTGTGTTTTGGTAACACCTTTATGCGTCTGTTTATGTGTTACTTTGTCTTCCAGTA
>bat_probe_2953
GTGTTTATTTTATCAGCTTTTTATGCGATTTTGGCTTTTAGTTAAGAAGCCACCTATCGTTAAAGTTTCCGGTATTATAGCTTATAATACGGGTTGTGGTGTTACAACGTGTGTTTTAAA
>bat_probe_2954
TCAAATGACTCTGCCGTAGACATTGTTGCAGCTGTTAAACAGGCACTTAAAGAGCTTGGTGTAACAAATGAAAGCAACAAGAAAGGTAAGAACAGTGGTACTAACACTCCTAAAGAACAA
>bat_probe_2955
AAACCATTTGTTAGTTACAAAGGTGTTGAGTTCTATCAGGGTGCTTTTAAGGACCTCCTTGATTTGCCATTTGACTTTGTTGTAAACGCAGCAAATGAGCAATTGTCCCATGGTGGTGGT
>bat_probe_2956
TTGGTTTGTTTGGACTTGTGTGACTATATGTGGCGTCTGGTTATCGGAACCTTATGCCCCAAGTTTATTAACTCGTTTCAAACATTTTTTAGGTATTGTTATGCCGTGTGACTATGTGCT
>bat_probe_2957
AATGTGTTTAATTCATTGTGCTAATTTCAATACATTGTTCTCTACTACAATACCTGCTACTGCTTTTGGACCATTGTGTCGCAAAGTATTTGTAGATGGTGTACCACTTGTTGCTACAGC
>bat_probe_2958
GAGGTTGTTGATAAATATTTTGAATGCTATGATGGTGGATGCCTACAGGCAAGTCAAGTTGTTGTAGCAAATTATGATAAGTCAGCAGGCTTTCCATTTAATAAATTTGGTAAGGCTCGC
>bat_probe_2959
TTCATAGACAAGTATTACTGCTATTTGCGTAAGCACTTTTCTTTGATGATTCTCTCAGATGATGGTGTTGTTTGTTATAATAAAGACTACGCCGAGTTGGGTTATGTGGCAGATATAGGT
>bat_probe_2960
CATCATTTTGGTTTAACCCTGTTGTTATCACACCAGTGTTGGGACTGCTTGTTCTATTTTCTCTTATTTTGACAGGTTTTGTCAAACATAAGATGTTGTTTTTGCAAGCTTTCCTCTTGC
>bat_probe_2961
GCTGTAGATGCATTGTGTGAGAAGGCGCATAAGAATTTACCTATTAATAGGTGTAGTCGTATTGTGCCAGCTAAGGCACGTGTTGAGTGTTTCTCAAAGTTCAAAGTTAACGATGTGGGT
>bat_probe_2962
CTCGGTTTTTATGATGCCAGTGTTTTGCACTTGAACGTGTGCACTGAGTATAATATCTATGGTTACGCAGGTAAAGGAGTTATAATGCGTTCTAACTCCACTTACCTAGCAGGCATTAGT
>bat_probe_2963
AAAGTCACCTTGGTTATTGATGTCATGTACGCCTACGCAGGTGCCTTTAGACACTAGCGGTATTTGGAAAACCGCTATTGTCTTTAGGGGGCCAGTTACTGCTGGTCATTATATGTATGC
>bat_probe_2964
TACAATGTTTCCGTTATGCAAATGGACATCCAGGGTTTTGTTAACATTTCTATTTGTTTGTTTGTTGCACTTTTACATACTTGGCGCTTTGCTAAAGAGCGTTGTACGCATTGGTGCACT
>bat_probe_2965
AACATTTCTAGGCAAAATCTTACCAAGTACACTATGATGGATCTTGCATTTGCTCTTCGTAATTTTGATGAGCGTAATTGTGAAACCCTCAAAGAGATCTTGGTGCTTACGGGCGCTTGT
>bat_probe_2966
TACCTGACTATGTAACAGTTGCCAAGCCGCATACGACAATCATATACCAGCGAGTTGGACGTTCTGTCAATGCGAGATCCAACACAGGTTGGTCTTTTTACGTGAAGGCTAAATACGGCG
>bat_probe_2967
ATTGCGTGTGTTTAACGTCGTTGGACCGCGTAAGGGTAAGCATGCCAGGTCTTTGCTTGTTAAGTGTTATAAAAGTGTTCTCTCCAACCCAGGTGTGCCACTGACGCCATTAGTCAGTGT
>bat_probe_2968
TCTTTTGACGCGTAATCAACTAAACAGGTAATGCATGTGCTCATAATTATCATCTGCTTCTATTTGCAGTGCTTTTTGTGGGCATTACAACCTTTGTTTGAGGCTTGTGCTTACCATTGG
>bat_probe_2969
CGCCTTAGCTGTTTTTATGCTTTGTTGCATGACCAACTGCTGCAGTGGATTCAGGGGCATATGCTCTTGTAAGCAATGCCAGTATGATGATTATGCTGACGTTTACCCAGCTGTTCGAGT
>bat_probe_2970
TTCATGGCATCAGAGTGCTATGTTTACAGCAAAGATTATGAGAAAGTTCTCATGTCTGATATGTATTTTTCTTTAGAGGATGCCGTTCCCGTCGAAGATGATGATTCGGCTGTTGACGAC
>bat_probe_2971
CGTGATCAACCTCAAGACACAACCTACATTAACACAAGTCTCCTCCTCGCGTAGAGGTGTTTATTATAATGATGATATATTCCGTTCTGATGTTTTACATCTCACGCAGGATTATTTCTT
>bat_probe_2972
CCTAGCGTTCCTGGTTATTTGCCATAATGTTTTAAGTTTGGATTCGTCCAGGCGTATGTGTTATGCTGTTTACGGTGCAATGGCGGCATTATTCCATCGCATCCCACAGGGTTACAATTT
>bat_probe_2973
GCAACTAAGCAAGGGCCTAAGAAAATTTTAACTGTCTACCCCAACACTGATGGTGATGTTGTGGCAGTTACAGATGATAATGTTACAGCACATGTTTATGGTTCCTTGTACATGGGTAAA
>bat_probe_2974
CGTGTGACTATGTGCTAGTTAATGAAACGGGCACTGGTTGGTTGCACCACTTGTGCATGGCTGGTATGGATAGTTTGGACTATCCTGCTTTGCGTATGCAGCAGCATAGGTATGGTAGTC
>bat_probe_2975
AAGAAGAACGTCGCTAAGCGCATTGAGTGCTCGACGGTTGTTAATGGTGTGAAACGTATGTTTTATGTTAATGCCAATGGTGGTACACGCTTTTGTACTAAGCATAATTGGAATTGTGTT
>bat_probe_2976
TCCTTGTACATGGGTAAACCTGTGCTGTTTGTGAAAAAGTCAAATACATGGAAAAAGTTAGTTCCATTGTTATCAGCTCTGACTTTAACAACCACTAATAAGTTTGATGGTTTACAAGTT
>bat_probe_2977
GGCTCGCGCTGAAGACAAGCGTTCTAAAGTTACATCAGCCATGCAGACCATGTTGTTTAACATGATTCGGCGACTTGATTCCGACGCACTAAATAGTATTCTTACCAATGCGCGTAATGG
>bat_probe_2978
AATACCAGTTGTTATAGATTACCCAGCATTTTCTAGGGTCTTAAAGCGTTTTTCGCCTAAGGAAGGCCTCTTTTCGTCTAATGGTTATGAATTTTACGGTTACAGTCGTGATAAACCATT
>bat_probe_2979
TGCCGAAGATTTGTGTGTTTGTTTTGACAATAGCATACAGGGTTCGTTTGAGCGTTTTACGCTTACCAAAAATGCTGTTTTGTTTTCCAACACGGCCATCAAAAACTTGGTTCCCATCCG
>bat_probe_2980
GAGCTTTTATGCAAACATGTATGAACGGTCTGCTGTTTTACAATCAGCTGGGCTTTGTGTTGTTTGCGCATCTCAGACCGTACTACGGTGTGGTGATTGCTTGCGCCGTCCTATGTTGTG
>bat_probe_2981
ACTACAGCTGTTCAGGATTTTGTTGTTGACATTTTGCTCAACGGCGCTCGTGATTGGGACGTTTTACAGACTACTTGTACTGTAGATCGTAAAGTTTATAAAACCATTTGTAAGCGTGGC
>bat_probe_2982
CAGTTTCTAAGGCGCGAGCTTATTTGGAGACTAAGCTATGTGCACCAGAGCCTTTGATTAAGGTTTTGACTACAGTAGACGGTATTAATTATAGTACCGTTTTAGTGTCTACTGCACAGA
>bat_probe_2983
TGTTGTCAGTTTTGTTGTCTCTACCTGGAGCCATAAACTTGGACGAATTGTGCAATAGCGTTCTGGAAAATAACACTGTTTTACAAGCAGTGGCCAGTGAGTTTAGCAACTTGTCCTCGT
>bat_probe_2984
TATTCTTTATGGACCTACTAGTTTTACTAGTGATAGTAAGGTTGAGACCTACTATCTTGATGGTGTTAAACGTACTACTATTGATCCCGACTTTAGTAAGTATGTTAAGAGAGGTGACTA
>bat_probe_2985
GTTGTGTTTAAAGGAATTCACTTTAACTGATTTGCAAACGTTTTACGTCGAGGGTGTCCAACCTTTTGTATTACTTAAGGCTTCTCATTTGAGTAAAGTTCTTGGTTTACGTGTTAGTGA
>bat_probe_2986
GAAGGCTATGAATGTAGCTAAGAGTGTGTTGGACAAAGATGTTGCCACGGCTAGAAAACTGGAGCGTATGTCTGAAATGGCGATGACTGCAATGTATAAGCAGGCTCGCGCTGAAGACAA
>bat_probe_2987
TTTTCAAGCAGTGAGTGCAAATGTTAATAGGCTGTTAGGTGTTGATAGTAACACCTGTAACAATCTAGAAGTCAAACGTCTACAACGTAAGCTTTATGATTGCTGCTATAGATCATCTAG
>bat_probe_2988
ATGTTAACAAACATGCTTTCCATACACCTGCATATGATGTTAATGCATTTAGAGATCTTAAACCGTTACCTTTCTTCTACTATTCTACTACTCCCTGTGAAGTTCATGGTAGTGGTAATA
>bat_probe_2989
TAGGCTTCTATTTGAACCAAGAGTTCCTGTCAGTGCTGATTTTGTTGAAGTTAGCAATTGCAATGTCACTTTTGTCAATTTGACTGTCAATGAACTACCAGAGCTGTTACCTGACTACAT
>bat_probe_2990
AGCGGAAGTATTAGCTGCAGTTCGTGATTGGAACTTTACATTATCATTGTTCCTACTGTTCATTACCATATTACTCCAATGGGGTTATCCTACCAGGTGTAAACCTCTTTGGGTTGTTAA
>bat_probe_2991
TATTCGTACAATATTACAGAGGATGAGCATGCTGAGTGGTTTGGAATCACTCAAGATGCCCGTGGCGTTCACCTCTATTCGTCAAGAAAGGGTGACCTCTATGGTGGTAACATGTTCCTC
>bat_probe_2992
TATGCGGCCCCTAGGCTTCCTCCTTTGGATCCTAGTTATTTTGGGCCTGGTCTTATACACAACGGTAGTCCAGTGGTAATTTCAGTATAAGAAGGAAATCACCATATTGCAGATCCGAGG
>bat_probe_2993
GTTGGTTATCATCCTAGCCAACATATTGAGGTTGTAGCTGCATATGGTCTCTGTGACTCAGCCAACCCCACTAATTGTATAGCCCCAGTTAACGGCTACTTTATTAAAAATCAAACTACT
>bat_probe_2994
ATTTCTAAGGGTCCTCATGAGTTTTGTTCTCAACATACTATGCAAATAGTTGATGAGAATGGCAAGTATTACTTGCCTTACCCAGACCCTTCTAGAATTTTGTCTGCTGGTGTTTTTGTG
>bat_probe_2995
AAACTGTCGTAAAAACTTTACAACCAGTTTCTGATCTTCTTACCGAGATGGGTGTTGATCTTGATGAGTGGAGTGTAGCTACATTCTATTTATTTGATGATGCTGGTGAAGAAAACGTTT
>bat_probe_2996
GCAGGATGGTCAGTATGTGAAATTCCCTGAAGTTCTTGTCAAAGGTGTTGGTTTTAGAGTCGTAAGGACTATGGCTACTACTTATTGTAGAGTTGGTCAATGCGTTGACTCTAAGGCTGG
>bat_probe_2997
GTTGCTAATTATGACAAATCGTCTGGTTTTCCCTTTAATAAGTTTGGTAAAGCTCGTCTTTACTATGACTCATTATCTTATGAAGACCAAGATGGCTTGTTTGCTTATACAAAGCGTAAT
>bat_probe_2998
AAGGTGGCAACCCCCTGCCTATGGCAGAGGTCCTTATAGCGCTGGGTAAGGCTACTCCTGGTGTTAGTGATGACGCTCACATGGTTTTGTCTGCAGTACTAAGTCATGGTACTGTTACGG
>bat_probe_2999
AAAACGTTGAATACCGTAAGGTCTTCTACGCTTTGTTAGACTGGGTTAAGCATTTACATAATACACTCAATCAGGGCGTTCTTGAGTCATTCTCTGTTACACTTTTAGAAGATCAATCAG
>bat_probe_3000
GTACATTACCTCGGTGATTACGCGACAACACCTGTTATTGATGGTAATACTATGCATGCAAACTATATCTTTTGGCGTAATTCTACTATGATGACTATGTCATATAATAGTGTTTTAGAC
>bat_probe_3001
TGAGTCTTTTAATAAGGCTATTAATGCTACTAAGACAGGACCTATGAAGTTGCTAACCATGTATCCCAATGTTGCGGGTGATGTGGTGGCAATTTCTGATGATAATGTCGTTGCTCATCC
>bat_probe_3002
GCTATATGAGCGTGCTCTTGCTACATCGTTTGATGTGCCAGGACCACAGTCTAGTGTACAGCATGTACCTGCTATTGATTGGGCAGAGGCTGTAGAGGTGCAGGAGTCAATTGTGGACCA
>bat_probe_3003
CAATACACATCCGCCTGTACTACCATTGAACAAGCATTGCAATTGAGCGCTCGCCTGGAGTCTGCTGAAGTTAGTAGCATGTTGACATATGACGCCAACGCCTTTACTTTGGCTAATGTT
>bat_probe_3004
AACCGCCAATATCATCAGAAGATGTTGAAGTCTATTGCTGCGGCACGTGGTGCCACAGTTGTTATAGGCACTACAAAGTTTTATGGAGGTTGGAATCGTATGTTGCGTACTTTAGTGCGT
>bat_probe_3005
ATCACCAACGCTTTCACTGATGTTAACAATGCTATTCAACAGACTGGTGATGCTATCAAAACTGTTGCTAATGCCCTCAATAAGGTGCAGGAAGCTGTTAACACACAGGGTGCTGCGTTG
>bat_probe_3006
AACACAATTAGTAAGAGTTTGGTTTATGCATATGCAGCAGCCAAATTTACTACTCGTAAGGCTGTATCAGTTTCATGTGATTTGATTACTACAGCTTTGCGTAAAGCTACGGATTTTGTA
>bat_probe_3007
TTTTCTCCGAAAGAGGGTTATTTCACGTGTGAAGGTTATCAGTTTTATGGTTACAGTCGTGATACACCTTTACAGCATGTTAGCAAAGCTTTGAACTCTTTTGGTAAGCAATTGATTATG
>bat_probe_3008
CGTTATTCCTCTATTCATAAATTGCATCCTACTTTCAACATAAGTGATGCTTACTCTAACCTTGTGCCTTACTACCAGATGATTGGCAAACAGCGTATTACAACGATACAGGGCCCACCC
>bat_probe_3009
ATGGTGGCTTTTGGGTATGTTTCTTGCTTCTGCTTTGACAGAGTTTTTGCCGTCAATGTTTAAACTTAAAGTTTCTACCCAACTGTTTGATGGAGAGAAATTTGTTGGTAGTTTTGAGAC
>bat_probe_3010
GGGCACTTTACCCTCTGTGCAAGATGAAGGTCAAGTACTTGTGGTAGCACCCAACGTTGATTGGCAGACTTATTATGGTTTTCCAGAAGCTGAGGCTTTCTCGACTTTTGATTGTAAACC
>bat_probe_3011
TAGCAATCCTGGTGTCCCACTAACACCTCTCATTAGTGTTGGTATTTTTAAAGTGCCAATTGAAGATTCGCTGTCTGCTCTTTTTGCGTCTGCGGGCGAACGAGTAGTAAAGTGTTTTTG
>bat_probe_3012
ACGGACCACATGTAAAATTTTTGTACTTTGTGCGGAATCTTAACACACTTCGACGTGGTGCTGTTCTCGGTTTCGTTGGTGCAACAGTAAGATTACAGGCAGGTAAGCAAACTGAGCAAG
>bat_probe_3013
CACTGGTGTGTGTTACGACTTGTATGGTCCCACAACGCCAGAACGGTGTATTTTTAACTCTGCTTGTACTAAACTGGAAGGTTTAGGTGGTGTTGGTGTTTATTGTCATGAAGCCAATTT
>bat_probe_3014
GAAAATTAGTGAGTGCGTTAAAGCACAATCTCTTCGTAATGATTTCTGTGGCAATGGCACACATGTTTTGTCTATACCACAGTTAGCTCCTAATGGTATTTTGTTTTTGCATTATACCTA
>bat_probe_3015
TGTTTATGTCATCTTGGCTTTCCTCAAGCATATCTTCTTTGGATGTGAGAAACCTAACTGTATTGCTTGTTCCAAAAGTTGCCGTATGACTCGTATTGCGGTTCAGACGATAGTTAATGG
>bat_probe_3016
TAACAATGGTTTTTACTACTTGTATAGTGGTAATACCTTTTGGAAATACAATTATGACATTACTGATAGTCGTTATAGTTGTAAAGAAGCCCTGAAAAAGTGTAACGTAGCTGCTGACTT
>bat_probe_3017
GCCCATGAGGTCAAGAAACTTTTGGAAGGCATAGCAAAACCATTTGACAAGTACGTTTGTAGTGTCGTGAATGGTGAGTGCCAGGTTGATCATAGTTATAATTTTAAGGCTCCTGCTTAT
>bat_probe_3018
TTTGATGTTAGCTTTGGTGGTTTTGGTGGTAACAAAATACCTGTCGACCAGTACATGTGTGGTTATGATGGCAAGCCTGTCATACCTGCCGGTAGCTGGGAGTTTAAGAACTACTTCGAG
>bat_probe_3019
ATCGCATGTATGATGCATGTTTCATTTTTAATAATGTTTGCTGGCGTTGTACCCTTATGGGTCACTATATTATATATAGTGGTTGTATTTAGTAGGCATATTTTGTGGTTTGCCAGTTTG
>bat_probe_3020
CATTAACACGGTTGCAGTAGCATTAGGCAAGGTTCAAGGTGTTGTCAATGAGCAAGGACAAGCCATAGCGCACCTTACACAACAATTAACGCAAAATTTTCAGGCTATTTCGCATTCTAT
>bat_probe_3021
GTGCATTCCACTACTACAGTAACATTAATTTTGTATGCAACTGTTTCTGTTTTGTTATGGTGCCTTGGTAAGGTAAGATACCCTTATGTGCGTATATTAGCTCACACAGTGTTTTGCTTG
>bat_probe_3022
TCTTGATCATTCTGCTTATGATTATGAAAGTAAAGAGCAGGATGGTGTCAGAGTCTTGAAATTCTCAGACAATAATTGTTGGGTTAATGCAACGTGCATTCAACTGCAGATTGCTAAAAT
>bat_probe_3023
TTTATGTCTGTTCGCTTCGGACCATTCAATTCACACTTATGTGATGGTGTTGTTTCTGGTTATGAAGAGTCCAGCTTTGACAAAGATTTGTACTGTGGAAATTCTCCCATGTGTAAGATG
>bat_probe_3024
GATTGCGTGGGCTTTTCTGATAACATCTTCTCCGTTGAGGAAGGTGGTTACATTCCCAGTGGTTTCTCGTTTAATAATTGGTTTTTGCTTACTAACTCGTCCTCTGTTGTTGATGGTGTT
>bat_probe_3025
AATGTCACTCTGGCTGGTTTTAATGACAGTAGTAGTATGATGTGTATTGAAACTACGCATTTCACTACTAAATATTATGCCATGGAAGAAGATGTTGGCGCGTGGTATAGTCGTATTGTG
>bat_probe_3026
AGATTTTCATGCATTGTCAGAAGACTGCAGGAAGTATATAGTTAAGACTACTAAGCAAAAAGGCATTAATTTTATGCTATCACTTAATGAGACCCGTATGCACACAACAGTACCTGCTGT
>bat_probe_3027
GATACTCTCTGACGATGCTGTCGTGTGTTTTAATAGCACCTACGCGTCTCAAGGTTTAGTGGCTAGCATAAAGAACTTTAAGTCAGTTCTTTATTACCAAAATAATGTTTTTATGTCTGA
>bat_probe_3028
TGGATATACAAGGTCTTCTTAACGTGGTTATATGTCTGCTTGTTACGTTCTTGCATACATGGCGTTTTGCAAAGGCTAATTTTACATCCTGGGCTACATATGTGTGTTCTTTGTTGGCTG
>bat_probe_3029
TGATTTTTGTGCTTACATCACATAATGTACAGCCGCTTCGTGCGCCAACAATCGCCAATCAGGAACGGTATTCCTCTATTCATAAATTGCATCCGACTTTTAACATAAGTGATGCGTATG
>bat_probe_3030
AACAACCGCAGAGGAAGGATGGAATACTCCTATTTTGCCCCACTTATTATTAATTCTGACCAACCCATTTGGAAAGTTCTTCCTAACAATGCTGTGCCAGTTGGCAAGGGCGGTAAGGAT
>bat_probe_3031
TCTTATATTGTGGTTTCTCGGTAGATCCAGATATCCATACTTACGTGTATTGTCTCATATAGCGCTATGCTTATTACAAGCGGGCGTGTTGGTATGGCTCAGCTTCTCGAGTAACAAAAT
>bat_probe_3032
AAATTGTACTTGGGTGGCTTGAACTATTATTGTGTGGACCACAAACCCCAGCTGTCATTTCCTTTGTGTTCAGCTGGTAACATTTTTGGTCTTTACAAGAATTCAGCCACGGGTTCGTTG
>bat_probe_3033
TTTGCTTCTGAAGTCTGTGCGTCGCAGAGACTTTAGGGTTTTAGCAGGTGCGCCAGAGCGTTCTGGTGTTATAATTAGTCGTAGTATTAAGTATAATGTTAGAGCATTACGCTACTTTAT
>bat_probe_3034
TCTACTGCTTTTAGCGGTTACACAAAGATTGCTGATCACGTTTATATTAAATGTGCAGACATAGTTCAGGAGGCACGTTCTAATGCATATGCAGTGCTTGTTAATGCTGCTAATGTTAAT
>bat_probe_3035
CTACTGTTAATGCATTGCCTGAGTGTGCCACTGATATCGTCGTTGTTGATGAAGTTTCAATGTGCACTAATTATGAGCTTTCTATAATTAACCAACGTGTTAGTTATAAGCACATAGTGT
>bat_probe_3036
TTGAGTGCTAAAATGCGTGGTGCTCTTCTGTACATCAAAGTTAACCAATCCAACGTTAACACACCGAATTACTCTTTTAAAGTTCTTAAACCTGGTGACTCTTTTAACATCCTTACATGC
>bat_probe_3037
AGATTGGAGTTGTTATAAGTCCACTTGTTGTGGAATAGTTTGCAAACCAATCGCTATTGTCAATGGAGACGTTAATCCAGGAGATGTTGTGATCACTAGTAAACAGGTGGCGACGAATGG
>bat_probe_3038
GGGCAGTGTGTAGTGCACATGCAGCTAAGTACCATGATTATGTAGGAGCGTACAATAGCTTTGTACAAGCTGGTTTTACTCTTTGGGTTCCTAATTCTTTTGATCTTTTCAATCTTTGGC
>bat_probe_3039
TGGCCAGTTCCAGGATCATTATGATGGTTATTACACACAGGGACGCACTGTATCAGATTTCATTCCTAGGAGTGATATGGAGCGTGACTTCCTTGATATGGATATGGGAGTTTTCATTAC
>bat_probe_3040
TAATCAGAGAGTTTCTTATAGGCACATAGTTTATGTTGGTGATCCCCAACAATTGCCTGCACCAAGGACTATGATTACAAAGGGTATTCTGGAACCTAAAGATTACAACGTTGTCACTCA
>bat_probe_3041
TGATTGTGTGCACAATATTTTTGATGACTTTATGGCCTGGCATCATGCTAAGTATGGTGTTCAACCTATTAATAGCAGGCGTTGTCCTATTGTTGTTGGCGTTGACGAAAACGTCCGCAC
>bat_probe_3042
TATTTCTAAGGTTACTGTTGCTCCTGCTGTTGATTGGGACGTGCATTATGGTTTTGTTGGCGCAGCTAGTTTTCATATTTTGAATCATGAAGCATTCGAATATCCTAGCAGCGTGCAAAA
>bat_probe_3043
GTTGTGGTGATTGTTTGAGGCGACCTATGCTTTGTACTAAGTGTGCATATGATCATGTCGTTTGTACGTCACACAAGTTCATTCTTTCCATTACACCATATGTTTGTAATGCATCTGGTT
>bat_probe_3044
TTGTCGAGCCATTTACAAACTCTGGCTCGAGTGTCGTGACGTTCCTAATTACAGCATCAATGGTGCTCCTTTAGGAATTCGTGACATTTGTTACTTCACCTCTTATGAGTTCATATACCT
>bat_probe_3045
AACGGTGTAGAATTTTACGGTTACAGTCGTGATGAATCAATTCAGGATGTAACAAATGCTTTGAATGCAATTGGTAAGCCATTGATTATGATACCTTTTGGTTTTATAGTCAATACTCAA
>bat_probe_3046
ATTTGATAGTGTTGTACTTGCCTATACCGCTTGGTAATAGTTGGTTAGTTGTTTTCTTGTACTATATTATAAGGTTGGTACCCTTTACTAGTATGTTGCGCATGTATATTGTTATAGCCT
>bat_probe_3047
CAAAGCTATACTAAAGTTGATTGCTCAACGCTCTGAGAGTCTTGCTGTTGAGCAAACAACCGTCGAGACCCCCTCGACAAATGATGTGACACCAGAACCGGCTTTGGTTGAACCTGTTGT
>bat_probe_3048
TTAGATCTTTATAACCAGACTGTTTTGAATTTGACTGAAGACATCAGTAAGCTGTATGAAAAAGCTGAAAGTCTCCACAATAAGACCATTATACTACAACAGTTGATTGATAATCTCAAC
>bat_probe_3049
TCCAGGGTCCACCAGGTAGTGGAAAGTCACACTGCGTTATAGGCTTGGGTCTTTATTACCCTGGTGCTCGTATAGCATTTACAGCTTGCTCACATGCTGCTGTTGACTCTTTGTGTGTTA
>bat_probe_3050
GTATCTTGGTGGCTTGAGCTATTGGTGCGTTGACCATAAACCTCGATTAGCATTTCCTTTGTGCTCAGCAGGCAATGTTTTTGGACTTTACAAAAATTCAGCTACTGGTTCTCCAGATGT
>bat_probe_3051
TAGTGCCTTCAAAGCCACATTGTACTACCAGAACAATGTTTTCATGAGTACTTCCAAGTGTTGGGTTGAGGAAGACCTAACCAAAGGACCCCATGAATTTTGTTCTCAACATACCATGCA
>bat_probe_3052
CTGAGTTGGCTACCAATTCACCTCTTCTTACTATGTGTGCCTTTTCTGTAGACCCTGCTAAAACGTACTTAGATGCTGTGAAGCGTGGTGTTAAACCAGTTGGCAATTGTATTAAGATGT
>bat_probe_3053
ACTTACATATGCTGGCAGTGCATGGGATGTGACTCAGGTTTCCGACGCTGATGGTAAGAATGTTAATGTTACAGACATAACGCGTGAGAATAGCGCTAACCTTGCTTGGCCGCTGGTTAT
>bat_probe_3054
TTCTTAGTTGCGGCATTTTTGGTGTTAAGCTTGAAACTTCCCTTGAAGTTTTGCTTGACGTTTGTGTTACAAAAGAAGTCAAAGTTTTTGTTTACACAGACACAGAGGTTTGTAAGGTTA
>bat_probe_3055
ATTTTGAAAATAAACTCTGGTTCGACCCTGTTGAGAATGAGGACATACACCGTGTTTATGCCAAGTTAGGCGTCGTAGTGGCACGTGCTATGCTTAATTGTGTGAAGCTTTGTGATGCTA
>bat_probe_3056
CTATCTATTACGCACAACTTGCTTGTAAGCCTATTCTTCTTGTAGACAAGCGTATGGTTGGTGTAGTGGGCGATGATGCCACTATAGCAAAGACCATGTTTGAGGCGTATGCGCAAAATT
>bat_probe_3057
ATTCCTTTGTTAATAGTTTCGTCTCGCTGTATAATGTCACACGCGATAAGTTGGAAAAACTTATCTCTACTGCTCGTGATGGCGTAAGGCGAGGCGATAACTTCCATAGTGTCTTAACAA
>bat_probe_3058
AAGGATGAGGCTATCATTCGGGAGCAGGTGCAGCCTGCTATTAATGGCGCCAATATGCTTGGTTATATGTTAACTAGCATGTTTGTCTGGTACTTTGCTCTTTACAAGCCTTCGACAAAA
>bat_probe_3059
CAAGGAGGGTAGTTCTATATCTTTTAAGCATTTTTTCTACGCTCAGGATGGTAACGCTGCAATCACTGATTATGATTATTATAGGTATAATTTGCCTACTATGTGTGATATTAAGCAGTT
>bat_probe_3060
TTAAGCGTCATACGATGGAAAATTATGAGCTAGAGAAGCGGTGTTATGACCTCGTTAAGGATTGTGATGCCGTAGCAGTTCATGACTTCTTCATTTTTGACGTTGACAAAGTCAAAACAC
>bat_probe_3061
ACTGTCTATGAGCAACTCAAACCTGTTCTTGATTGGCTCGAAGAGAAATTCAAGGAAGGTGTAGAGTTTCTTAGAGATGGTTGGGAAATTGTTAAATTTATCTCAACTTGTGCTTGTGAA
>bat_probe_3062
CGCTCAAGTGCTTACAGAAGTCGTGTATTCTAACGGAGGATTGTACCTTAAGCCTGGTGGAACTACCTCTGGTGATGCTACAACGGCTTATGCCAATTCAGTTTTTAACATCTTCCAAGC
>bat_probe_3063
TATCGCTATAATAGGCCAACAGTACTTGATATTTGCCAGGCAAGAGTGACATATAAATTGGTCAGCCGTTATTTCGAAATCTATGAAGGTGGTTGTATTACTGCTAAAGAGGTTGTTGTT
>bat_probe_3064
TCGTGGCTTTGGAGGGTGATGAAATTCTCACTGCCTATATAGCCACATTTGGAGCTAGACCTCGTTGTTTGCGCGGTTGGCTTATACCTTCTAATTCTAATTATGTTTTGGATGAGTTTC
>bat_probe_3065
GTATTCATCTCCCCTTATAATAGTCAGAATTATGTTGCTAGCCGTGTTCTTGGTTTGCAAATTCAGACTGTTGATTCTTCACAAGGCAGTGAGTATGATTATGTCATTTACACGCAGACT
>bat_probe_3066
AACTTCGACCAGGGTTATTTAAACGAGTACGGGGCTCTAGTGCAGCTCGACTAGAGCCCTGTAACGGTACTGATACACAGCATGTGTATCGTGCTTTTGACATTTACAACCGTGATGTGG
>bat_probe_3067
GTCTGATTTTACTGACTCCGTGCGTGACCCACAAACATTAGAAATACTTGACATTTCACCATGCTCTTTTGGTGGTGTTAGTGTAATTACACCAGGAACAAATGCTTCTTCTGAAGTGGC
>bat_probe_3068
AATAACACTTTTAACCTAACTTGCAGCAATACCTCTGATTTTCAATCATTGCCTTTTAATTACACTGGGTTTGGCATTCCGTTTGGTAAAACTGATCAGCCTTACTACTGTTTTGTAACA
>bat_probe_3069
TTACTCCCCCAAGAGCGTTACACTAAGTTAGTAGGATTGTATCCTGCTATGAATGTCCCAGAAAGCTTCGTTAGTAATGTTGTACATTACCAACGTGTTGGTATGTCACGCTATACCACC
>bat_probe_3070
GAGTGTGCGCAGGTACTAAGTGAGATGGTACTTTGCGGTGGTGGGTTTTATGTAAAACCTGGTGGCACTAGTAGTGGTGACTCGACTACTGCGTATGCTAATAGTGTATTTAATATTTGT
>bat_probe_3071
TGATGTCAATGTACCAGGAGCACACAACCTGTTCTGTACGCGTGACTTTGCTATTCGCAATGTCCGTGGATGGTTAGGTATGGATGTGGAGGGTGCACATGTTTGCGGCAACAATGTTGG
>bat_probe_3072
TGTCAACCTTAAAATGGTAGATGATGAAGTTCCTTTGAATCCTAATGGTTATACGGTTGCAGTTGGTGAGCAGGCGTTCTTTTGCAGTGACGGTGTTTACAGATTTATGTCTGATTTAGA
>bat_probe_3073
TGTTTCCTTTGCCGATAACAATGATATAACAAATACAAACCTGTCTCGAGGTAGAGGACGTAATCCAAAACCACGAGCTGCTCCAAATAACACTGTCTCTTGGTACACTGGGCTTACCCA
>bat_probe_3074
TGATAAACGTGCATTTGCTAAGCTTAAGGCAATACCGTTTTTCTTTTATGACGATGGTGAATGTGATAGCTGTCAGGGTTCTATCAATTACGTACCACTACATGCTTCCAATTGTGTTAC
>bat_probe_3075
TACTAACATCTCACTGGACTCGTCTAAGACTTTTGAAGAACAACTTGGTGTCTGCACCGTTGCTAACACAGATGTGACTACTAGTGTGGTTACACCAGTGGAAGATGTCGTGCAAGTTGC
>bat_probe_3076
TCTGCCTCCATCTCATGCTCCTACCTTTGTTTCTTTGTCAGACTCTTATAAAACTGATAAAGATTTAGCTGTTCAGATTGGTCATACAGGACCTATCAAATATGAACATGTTATTTCATT
>bat_probe_3077
GCCACTTGTGATTGGAGTAACAGTAAGGATTATGTCTTAGCTAATACAGCAACGGAGCGTTTAAAGCTCTTTGCTGCTGAGACATTACGTGCAACTGAAGAAAATGCTAAACAAGCATAC
>bat_probe_3078
GTGCACGTGACAGTGCATGTGCTTTCCTACATAACAATTTGTATATAGCCCCTGTACGGCCTAAAGAGCTGCTTGTTAAGTACAATGACCAAGGCATGCCTGTAGAAATTGCAGACTGTT
>bat_probe_3079
GGTCGTTGCCAGTTTAAGGGACGGTATGTACAGATACCAGTAGGCACTGTTGATCCTATACGGTTTTGCTTAGAAAATAAACCCTGTACTGTTTGTGGTTGTTGGATGAACAATGGTTGC
>bat_probe_3080
GGTTCAAACTTATCACAGGTACAGAATGCATGCGTTTATCTATCACAACTTTTATGTAAACCTATTAAGATTATTGATTCTACACTATTGTCCTCACTTAATGTTGACTTTAATGGCGCT
>bat_probe_3081
CACTACAAAATGAAAGTTAAGAAAGATGACAAGAACCTCCCTCTTTTCCTTCAACAAGTCAGTGCTTATGCATTGCCTTCTCAAGCACCCAATGTACCTTCTCAACTTAACCCAGTTGCA
>bat_probe_3082
TCAAATGTGTACAAGTCTGTGATGCCATGGTTGAAAAAGGTATTGTTGGTGTCCTTACATTGGACAACCAAGACCTTAATGGTGATTTCTATGACTTTGGGGACTTTTCATTTACAATTG
>bat_probe_3083
GCAGTTGCTTTTTAGTCTGGAAGTGGTAGACCGCTACTTTGACTGCTACGAGGGTGGTTGCCTTCAGGCTAGCCAGGTTGTGGTTGCTAACTATGATAAGTCTGCTGGCTTTCCTTTCAA
>bat_probe_3084
AGTAGCTGGGGATCACTCTGGAGCCGTAGGTTCGGGTGCTGTTCTTACTATAAACAGAGAAATAATGGCCTACATTGTGGAAGGCTTTAAAATTGATGATGAAACGCTGGACAATCCAGC
>bat_probe_3085
AAACGCCACACTATGGAGAATTATGAACTTGAGAAGAAGTGTTATGAGCTTCTCAAGGATTGTGATGCTGTTGCGCGTCATGATTTCTTTGTGTTTGACGTTGATAAGGTCAAAACTCCT
>bat_probe_3086
TTTACGAACTAAAAATGACCGACCTGCAGGCTACTGAAGGTTGTGGTTTGTTAAAAACTGCTATCGTAATGAAGTCGATTTACCACCTAGTCATGCACCCACTTCTATGGCTTTGTCTGA
>bat_probe_3087
GCGAGTGTGGCAAGTTAGCGACTTGCTATAACAGTGTGTCACACTCTTTCTATTGTTTTACTCATGCATTTGGTTGTGATTACCTGTATAACCCTTACTGTATTGATATACAGCAGTGGG
>bat_probe_3088
AAGTGTGCATATGACCATGTTGTCGGTACACCACACAAGTTTATTTTGTCCATAAGCCCCTATGTCTGCAACCATTCAGGTTGCACTGTAAATGATGTTACAAGGTTGTACCTTGGTGGG
>bat_probe_3089
TGTCACATTTGTTAACATCTCTCGCGCTGAGTTACATAGTGTTGTACCGGAGTATGTGGATGTCAACAAAACTTTGCAGGATTTACTAGAACGTTTACCTAATTACACAACCCCTGACTT
>bat_probe_3090
GTTTGACACTTATGACCCTATTTATAAGAATGGTGCCATGTATAAAGGCAAACCAATTCTTTGGGTCAACAAAGCATCTTATGATACTAATCTTAATAAGTTCAATAGAGCTAGTTTGCG
>bat_probe_3091
AAAACTTCGATGTTGAGACAGGTGTTTACTCCGTCTCATCGTTCGAAGCTTCCCCTAGAGGTGAGTTCATTGAACAATCAGTTACCAAAGAGTGTGACTTTTCACCCATGCTAACTGGCA
>bat_probe_3092
ACGTGCTAAGCATTATGTCTACATTGGTGATCCTGCTCAATTACCTGCACCACGCACATTGCTTACAAAGGGCACACTAGAACCTGAATATTTTAACTCTGTGTGTCGTCTAATGAAAAC
>bat_probe_3093
CATGACTAGCACTGCAGTGCAGGCTGAATCATCTGGCTTTATACGCCAGGGTGCTGTCTTGTGCTTGGAGAAGGGCGAGGCTATGCGCCTCGTACCAGGTGGTCGAACCTACCTTGCTTT
>bat_probe_3094
CTTATTATTACTTTTCACGAAAAGGTGTGCTCACAGAAGTGCAGCTATGTGCTAAGCGCCTTGGCCTGTTGTTAACTCCTAAACAGCAGAAGATGGAGGTTGAGGTGCTTGATGGTGATT
>bat_probe_3095
AATATGCTTTTGAACATGTAGTTTATGGTGATTTTTCACATACTACATTGGGTGGTCTACATCTACTTATTGGTTTACACAAGAAGTGTTTGGAAGGCCATATTGTTATGGAGGAGATGC
>bat_probe_3096
GACCACTAGTAAGAAAAATATTTGTAGATGGTGTTCCTTTTGTTGTTTCAACTGGATACCATTTTCGTGAGTTAGGAGTTGTACATAATCAGGATGTAAACTTACATAGCTCGCGTCTCA
>bat_probe_3097
GATTATTGCCATTATTAAAGACTGGAACTTTGCATGGTCCATTGTCTTTCTTTTAATTACTATCGTACTACAGTATGGCTATCCTTCTCGTAGTATGACTGTCTATGTCTTTAAAATGTT
>bat_probe_3098
CTCCATGTTTTCGAACTCTTTTAGTGTGGCTGCGTTGTCTGGTCAAATTGTGTTTAACATGATTGTGGCAGCACTTGCAGTTTTTATTTGTTTCATAGTTGTCAAGTTTAAGCGTATGTT
>bat_probe_3099
CCTTTCAGAATAATTTGTATCTAGCATATATAAGTAAGCGGGATTTGCTTGTGTCTTATGATGATAATGGACTTCCCATTGCTGTAGCAGATTGTTCCCAGAACGCTGGGGATGAATTGT
>bat_probe_3100
ACCAGCTGGTAGCATACATGCCGAAAACTCCTTTGTTGAGCACAACTCCTCGTGCTTTTTGAATGACACTTTTGAGATTCCAATGGGTACATCTCGTGTCAATTTAGCTTTTAGGTTTCA
>bat_probe_3101
CACCTGAAAAGCTTAAACAGTATGCTGCTAGTTACAACAAGTATAAGTACTATAGTGGTAGTGCAAGTGAAGCAGATTATCGTCTTGCTTGTTATGCTCACCTTGCTAAGGCTATGCTTG
>bat_probe_3102
TAGTGCAAGTCACACAGCAAGAAGGCTCCTGCGCGATACCGTATACTACTATTCTAGAACCACCCTCACCTGCTGCGTGGGTGCGTGCTACTATTTCTAATTGTACTTTCGACTTTGAAT
>bat_probe_3103
TGTGCCGGACGATGTAGTTGCAGATGTTGAATCCTGCGTTAGGGATTTGGTGCGTCAGGTTGTTAAGAAGGTAAAGCGTGATAAGCGTCCACCTCCTATAGTACCTCAGCAGACAGTTGA
>bat_probe_3104
ATTGGCAGCTAAGACTGGTGTCGAGGTGTCAAGAGTGTTGGCAGCTATACAGCGTCTTAATGTCAATTTTGGTGGCAAAGCTATACTTGGTTACACATCTTTAACTGACGAGTTTACTGT
>bat_probe_3105
GAGCCAAGGATACCTACTATCGCTGACTTTGCTCGTATTGCAGATTGCAACGTAACATTTGTCAATGCCACCTCTGAAACGCTACCACAGATTATACCTGATTATGTTGACGTCAACAAG
>bat_probe_3106
TTATGGTTACCAAGAGCTTTCAGATTTTCCTCACACCTCCACTGTTTGGGAACACGTTAAAGATCCACTATTTAAGAAGGTAATGCCTATGTTTTACATGGCGTTCCTCTTGATTTTTGG
>bat_probe_3107
TCAAATGGAAAAAGACTTTCTGGCTTTGGACACTGGTGTGTTCATTGCCAAGTATGGTCTTGAAGACTACAATTTTGAGCATGTTGTTTATGGTGACGTTTCCAAAACAACACTTGGAGG
>bat_probe_3108
CTTTGGTTTCTCTTGCCAGCAAGTTGTTTGTGCGTACTGAGGATGGTTTCCTCTACCGCTATGTTAAATCTGGTGGCGTTCTTGGTAAGGCTTTCAGATTGCGTGGCGGTGGTGTGAGTA
>bat_probe_3109
TGTTAGTCTTCATAGGCATAGACTTTCTCTTAAGGAGCTAATGATGTATGCAGCAGATCCTGCTATGCACATTGCCTCTTCAAACGCATTTCTTGATTTGAGGACATCATGTTTTAGTGT
>bat_probe_3110
TTGATACAATTGTGCTTCACTTGTCATCAATTGATGTCTCGCACAATTTATGTACCTGCTTACAATGCGTATAGAGTTTACAAGGATTTTATGCAAATTCAACCTTTACCTGTTATCGAA
>bat_probe_3111
GCAGAAACCATAAAGGCTAAGGAGGAAAGTGTCAAATCTTCCTATGCCTTTGCAACTCTTAAGGAGATCATTGGACCAAAGGAACTGCTGCTTAGTTGGGAGAGCGGTAAAGCGAAACCA
>bat_probe_3112
TGCATATGAGAGTGCTGTTGTTAATGGTATCAGGGTGCTAAAAACCAGTGACAATAATTGTTGGGTGAATGCTGTGTGTATTTCACTACAGTATTTGAAACCTCACTTTATTTCACAAGG
>bat_probe_3113
CCTTAGTAAAATGGGCATTCTTAAAGCCGAAGACTTTGTCACAGCTTCAGATATGACACTTAAGTGTTGCACAATTACATACCTTAACGACCCTAGTTCTAAGTCTGTTTGCACTTATAT
>bat_probe_3114
CAGGTGGCCATGTTTTACTAAACTCACACGGATTGGCCACACATGGTATTCTCCATGTAGTTGGTCCAGACAAGCGCTTAGGACAGGATATTGGATTGCTGGATCAAGTTTATCAGGCAT
>bat_probe_3115
TTTATGACTGCTTTGTTAAAAACGTTGATTGGTCTGTGACATATCCTTTCATAGCCAATGAAAACTTAATTAACAAAAGTGGTCGTATGGTACAGTCCCATGTGATGCGGGCTGCACTAG
>bat_probe_3116
TGTTTGTGGGATCCACACGTGCAGAGGCTAAAGATTTGGAGTCAGATGTTGACACTAATGACGTGGTTTCTTGTATTCGCTTGTGCCATCAGGAAGGATGGGACTGGTCTACTGACTCTT
>bat_probe_3117
ATTATTGCTTCTTATGCAGGCATTAACGACTACACCATTGGCTCGCTGTTTGTGTCTTGGACTGACGGTGATAGAGTGTCTGGCGTGCCTAAAGTAGTAGAGGGTGTGCAATCTTTCGTC
>bat_probe_3118
GTTTTAAAACCATACGTACATTGGCTACCACGTATTGTCGTGTTGGTGAATGTATTGACTCGATGCGCGGTGTTTGTTTTGGCCTTGACAAGTGGTTTGTTTATGATGGTTCCACAGATG
>bat_probe_3119
TGCGCTTGTTTACTTTTTGGCAACAAGAGGTGTTACCTATTCATGGATTTGGTATGTAGGCTATGTTGTAGCTTATTTTAACATTGCACCTTGGTGGCTTGTGACTTGGTTTCTTGTTGT
>bat_probe_3120
TGAATTGTGTTCGCTTTAGAAACACAGAACAGCATGACGCTTACTTTGTTATTAAAAGATGCCCTAAGTCTGTCATGGAACACGAGCAATCCATATATGACACACTTAAAAATTGTGGCG
>bat_probe_3121
TGGCCCGTCTGTTAATCACTCTTTTGCCAGTTAGTCTTTTTGACTATCTTGGTGAAACTAAAGTTTTGCTTAGTGTCTATTTGATACTTGGTTACCTATGTTGTGTGTACTGGGGTATAC
>bat_probe_3122
GTGGTTACATCTGGTCTTGGCACTGTTGATGCGGATTACAAGAGTTGCAGTAAGGGCTTGTCAATTGCAGATTTGGCTTGTGCGCAGTATTATAACGGCATCATGGTTCTCCCTGGTGTT
>bat_probe_3123
ACAAATCCTACCTTTTAGAAAGGAGGGTAAATTTGACTTCTACGAAATAGAGGCAGCAGACTTGGCACTTTTAAATCCAGATAGGTTAGTTATTTTCACTGATACAGACTTTAAATTATG
>bat_probe_3124
TAATTTTACCGACACGGCTAGTTCTTTTGAGGGTTTTGATTTCAAATACATTGAAAATGGGCACCTCCGTGACTTTGATAAGCCTTTGGATTGTGTCTATAATGTTTTTGACAACTTTGC
>bat_probe_3125
AAGTGACATCTTTTGCAGTGGCGACGTTGATGGTTATGCTAATTCCTCATTTGACAAAAATGCATACTGTGATGGACAGTTGTGCAAGGTTTGTTTGTTTGGTTACGATGAACTAGCAGA
>bat_probe_3126
GTGTCTGGTATTGTAGCCTATAATACTGGCTGTAGTGTGACAGCGTGCGTGTTTAATTATTTGAAACGGCGTTGTGGCAAAATTTCTTGGAAGCGTTTGTTAACGTTGTTGCGTTATGTG
>bat_probe_3127
TAAGCGTGTGCTTAAAACATCTGACAATAATTGTTGGGTTAATGCCACATGTTTACAATTGCAATATATGGGTGCACAATTTACAACACAAGGTCTTTCTAATATGTGGGATTCTTACAT
>bat_probe_3128
ACTTGTGTCAACTTTGGGTGTTGATTTTAGCACATCTATTCATAGTGCTTTTGTTGAAATCCTAACCGATAGTTTCGGCAAAGATCTTTCAAATTGCACTACTATGTCACAGTGTAGGGC
>bat_probe_3129
GTAATGGCTTCAGTGACAGTTCTGTTTCCGACTTTATGCGGTTCAATTTGAACTTTTCTTCTAGTTCGGAGCAAAACTTGAGAAGCGGTACAATCATTTTTAAGTCGGCTGATGGTGAGT
>bat_probe_3130
GATGGTTTCGAACCTTATTATGAGGCCTTTACCATCTTTAAAGGGGAATTGAAGTGTCCGGCAGAGCTCCTTGAACTTGATGATGGTGGTTTGTTTAACACTTTCATTAAGACCGTTAAC
>bat_probe_3131
TACTATCCTGTTGATGTTGGTGTTGTTGGTGTTAGACCAGACAACATTATTTTGCACACCACGCAGGATTTGGATCTTTGTGATTTTGGTAAGTTACTTGACAAGCAGTCATGTGGCGCT
>bat_probe_3132
GTGCCTTTATATAAGGCTTATTTTAATGGGTCTTTTAGTGGTGACACTACTGCTTTACAGGACTTCATCGTTGATGTATTAGTCAATGGTGCCGGCGAGTGGGAAGTTATACAGACAACT
>bat_probe_3133
GATCGTTTGATCAATGGTAGACTGGCTGCACTTTCCACATTCACCTCTTCTCAATTAGTCAAGTACTCCGAGGTTAAATCTTCCAGAGCCTTGGCTTTACAGAAGGTTAATGAATGTGTC
>bat_probe_3134
TGTCAATGACCGCGTACTTGTACGTGATGGAACCGTAGACAACTTGGTTTTCACTAACAAAACTTCATTACCCACTAACGTAGCATTTGAGTTATACGCAAAAAGAAAGGTTGGTTTAAC
>bat_probe_3135
TAAATATAAGTATTATAGTGGTGGCGCCAACGAGGCTGATTATAGATTGGCATGTTTCGCACATCTAGCCAAAGCCATGATGGATTTTGGTTCAAATCACCAGGACATGTTGTACTCACC
>bat_probe_3136
TGGAGCAGCCGCACCCGAACAGTGTTTGTTCAATTCTGCTTGTACGACGCTGAAAGGTCTTGGTGGTACTTCTACTTATTGTTACCGTAGTGGTCTGGTCAGTGATAGTGGTCTCTACAG
>bat_probe_3137
ACGTTTTTAATGCTGTACTGTTGTATCGCAACAGGTTGCTGCGGTTGTTTGAGTTGTATTTTCAGCTCTTGTGCTGATTGTAGAGGCAGAAGATTACAACGTTACGAAGTGGAAAAGATT
>bat_probe_3138
TGGCGATAAACCCTTGCCTACAGATGAATTCCATCCTGTTGTTGTAGGTTTAGCTTTTTATGCACAGCGTGCTTGCTGGTATGGAACACTGGCCAGTACCACCTTTGAAGCACTTAGGAC
>bat_probe_3139
GGACCTCACTCTGAGGAGCAGTATCGTAAGCGTATTGACGGTGTCTACTGGGTTGCTGTCAACGGAGCTAAAACATCGCCTACAGGGCTTGGCACTCGCAGTGCTAAGACCAAGCCGCTG
>bat_probe_3140
GACGACGGCTGATTATTTTGCTATTGTTAAGACAACATGTGATACTTTTGTATTTCCTGTTGATTCGTCTGTAGAGAATTTGGTTGTGTTAACCACTTCACGTGGTCTTTATTGCAATGG
>bat_probe_3141
GCTGGAATAAGAAGTTATATGAACTCATTCAGAAGTTTGAGTACTGGACAATGTTTTGTACCAGTGTCAACACCTCATCTTCTGAGGCTTTTCTGATTGGTGTTCATTATCTTGGTGATT
>bat_probe_3142
GCTGTCACCAAGCGTAATGTGTTACCAACAATGACACAGCTTAATCTTAAATATGCAATTAGTGGAAAAGAACGCGCCCGTACTGTTGGCGGTGTTTCTTTGTTGTCCACTATGACGACT
>bat_probe_3143
ACATTTTCTTGCATAAGTGTTATCGCTGTCCTGCTGAGATTGTTGACACTGTTTCTGAGATGGTTTATGAAAACCAGTTCAAACCTGTTAACAAAGCAAGCAAACAGTGCTTCAAAATCA
>bat_probe_3144
TGACATAGGTTCTGTTGTTGTTTACATGTGTGTTGTGCCATCGGAACAAGACAAACACTTGGATAAGAATGTTCAACGGTGTACACGTAAGTTGAATAGACTTATGTGTGATATAGTTTG
>bat_probe_3145
ACACAGGTACCGCTTGATACCAATGGCAATTGGAAGACTGCCATTGTTTTTAGGGGTCCAGTTACGGCAGGTCATTATATGTATGCTGTAAATGGCACTCTTATATCTGTGTATGATGCG
>bat_probe_3146
CTAACATGGACGGTGTTATGTATGGTGGATTTGAGGATCAACCTACTCTGCAAGTGGAAGGTGCTAACCACCTAGTTACTGTTAATGTTGTGGCATTTTTGTATGGTGCCTTACTGAATG
>bat_probe_3147
TGTAAACAATGGTAATGTAGAGTTTTGCTATTTCCATCAGTTGGAGTTAGGTAGTGGTTGTCATGTTGGCTGTGACTCTAATGGTCAAATGTATGGTGGTTTTGAAGACCAACCCACATT
>bat_probe_3148
ACCAGTGCACCCTGATAGTAAAGAATGCTTTAAGCTTTATTGTAAAGGCTCTGTGCATGTTGATAATGGTTCAAGTGTTAACAAACGTCAACTTGATGTTGTGCGTATGTTTTTGGCTCG
>bat_probe_3149
TAACTGTGCCGACATGTTTAATGCCTTTAGGTAACAGTTTATGTTTAGCTAATATTACACAACCCTCGCAGTATGGTTTAAGTACTACTAGCAGTGTAAACCTTTTGAGTTTAGTTACTT
>bat_probe_3150
GTAGTTTATCAAATAGTGCAACGCTATTTTGATATCTATGAGGGTGGGTGCATTACTGCTAAGGAAGTAGTTGTCACAAACCTAAATAAGAGCGCTGGATTTCCATTTAACAAGTTTGGT
>bat_probe_3151
TAAATTTCTCAAAGTGAACTGTGTTCGCATGAGAAACGTTGATGCACAAGATGCCTTCTTTGTTGTTAAACGTTGTGTTAAGGGTGTTATGGAACACGAGCAATCCATGTACGACACTCT
>bat_probe_3152
TTTTTGGTAGTGATTTTAAAACCTTTGAGTTGTTGCATTATGATTTTACAGAGCACAAGGAGAAGCTCTTTAATAAATACTTTAAGCATTGGGGCCAGACTTACCATCCTAATTGTGTTG
>bat_probe_3153
CAATTAACACCAGCGTGGCGCATTTACTCCACTGGAATAAATGTTTTTCAAACACAAGCGGGCTGTCTTATTGGGGCTGAACATGTCAATGCTTCCTATGAGTGTGACATCCCTATTGGT
>bat_probe_3154
GTGGGTTAAACTCTTTGGTAAAATACTATTAGCTATGTTTGCAATTTACGCCACAAGTTTTATGTTAGTTAGATTTGGACCTCTTAACGAAAGTCTATGTACAGACTATGTTAAGAATTA
>bat_probe_3155
TTGGTACAATTGCAGCTGTACGGCTTTGACAGTGATGCTATGTCACTTTTCAAAGCTGGTAGCGTTTCGCCTATGGTGCGTAGGTGCTATGAAGCTGTTGGAGCCATTCGTGGTAGTTTA
>bat_probe_3156
TGAAGGTGATGTTGACAATTTGGTCTTTACAAACAAAACAACACTGCCTACTAACGTAGCGTTTGAGTTGTTTGCAAAAAGAAAAATGGGTTTGACACCACCGCTTTCTATACTCAAAAA
>bat_probe_3157
TTATGCAGCTAGTTATAACAAGTACAAGTATTATAGTGGTGGTGCGAATGAAGCTGATTATCGTTGTGCTTGCTATGCCCATCTGGCCAAGGCGATGATGGATTATGCACAAACTCACAA
>bat_probe_3158
AGACTGACTGGTCTGTGTGAAACTACTCAAATTAAGCTTCAAAAACAACAACTTATAGCTAACTCTTTTAATAAAGCACTGACTAGTATCCAGAAAGGATTTGATGCTACCAATTTAGCT
>bat_probe_3159
TTGCGGTACAAGCGTACACTACCTCCTCACGAGGTTGTAGATGAAGACTATTGAACGAACATGGACCCTGCATTTGGTAATGCATTAGCTGCTAATGTTCTGTTGAACATTTGCCAGCAG
>bat_probe_3160
ATTATCCAAAGTGTGATAGAGCTATGCCTAACTTATTGCGTATATTTGCCAGCCTTATTTTGGCGCGTAAGCATGCAACTTGTTGCAATACTTCCGAGAGGTTTTATAGGTTGGCTAATG
>bat_probe_3161
ACAAAAAGCTGTTAACGTTGCTAAGAATGCCTATGAAAAAGATAAGGCTGTAGCACGTAAGTTAGAGCGTATGGCTGAACAAGCTATGACATCTATGTATAAGCAAGCACGTGCCGAGGA
>bat_probe_3162
CTAAGTTAGCATCAGAATTATCTAATACTTTTGGTGCTATTTCTTCATCTATTAGTGACATCCTTGCTAGGCTTGACACTGTTGAACAAGATGCGCAAATTGATCGTTTGATCAATGGTC
>bat_probe_3163
TTGGACTTGTAGAAACGGGGGCACCACAAAGCTGCAAGGGCATGCAAGGGCTGTTTTTATGCGTTATTATGCATATGCTAGAGCCTGGTCATTCGGTGTTGGTCCTTCTACCACCATCGA
>bat_probe_3164
ATTATATGATTAATGACTATGTTCATAAGATTTGTGTTGATGGTATGGGTGTTTACAAAATTAAGCACAATACTATTGATACTATTGTTGCTAAAAACGCTAACATTAAGCCCAACATTA
>bat_probe_3165
ACAAGTGGTTTGTTAATGATGGACGTGTTGATAATGGTTATGTTTGTGGTACTGGTTTATGGAACCTTGTATTTAACATAATGTCCATGTTCTCATCATCATTTTCTGTTGCTGCGATGT
>bat_probe_3166
CGCAGAATTATGGCAGACGCGGACCAGGCAATCTTGAGGGCAATTTTGGCGACCAAGAATTTCTTAAGCTCGGTACAGATGACCCTCGCTTCCCAGTTGTTGCTCAGATGGCTCCTAACA
>bat_probe_3167
CTGTGTACCAAGTTGCCACTCCAAATGAATGCAACGACATGCACTTGTCTGTCTTTATGAAGTGTAATCATTGTGATGAAGCTTCTTGGCAGACGTGTGATTTTCTCAAAGCCACTTGTG
>bat_probe_3168
TGCTAATTTGGAATCTGCAAAGCGAGTTCTTAATGTGGTGTGTAAACATTGCGGTCAGAAAACTACTACCTTAACGGGTGTAGAAGCTGTGATGTATATGGGTACTCTATCTTATGATAA
>bat_probe_3169
CCAATTACTGGAAAGGTTGTTACTCAGTCATCTTCTTAATCTCACGACAGTTAGTAATGTTTTAGGTGTGCCTGACAACAGCCTGCGAGTAAATTGCTCACAGCTTTTGAAACCAGACTG
>bat_probe_3170
TCTGTAACCTTTGTGACTTGGGCGCATGGGTTTGAACTTACCACCATGCATTATTTTTGCAAGGTGGGTAAGGAAAGAAAATGCTATATGTGCTCCAGGCGTGCTGTGTTGTACGCCAGT
>bat_probe_3171
GTTACACAGCAGGGTCATCCTCTGCGTGTGACTGGACACACTATGGAAGGAGCTTTATTAAAGCTCACTCTTGATGCACGTAACCCCAACACTCCAGCATACAGCTTTATCCGCGTAGCT
>bat_probe_3172
TGCCTAATAATGTCACAAATGCTTATGTTTCTGGATACTTACCATCTCCTAATGCTTGGGTTTGTACACAAAACCCTGTAGGCGTTGCTAATATAACTTATAATGCTAAAGCTGTTTTCA
>bat_probe_3173
AGGAAAAGTTGTCTACTCATGATGTAGCTGCTTGTATGCGTGGTGGTGCTAAGGTGGTCAATCACAATGTTTTAATTAAGGAGCAAGTGCCTATAGTCTGGTTAGCCAAAGACTTCAACA
>bat_probe_3174
CTTCAGAGAGTGGTCAGTTATTAGCTTTTAAGAATGTCACTACAGGGCAGATTTATTCTGTTACACCTTGCCAACTGGTTCAGCAGGTTGCTTTTGTTGAGGACAAGATTGTTGGTGTCA
>bat_probe_3175
GGTTTTGTCACCATTAAAACTATGGAGACTACTTATTGCCGCATTGGCGAGTGTCTTGATTCTAAAGCTGGAGTGTGTTTCGGTATGGATCGGTTCTTTGTTTATAACACTGAATTTGGT
>bat_probe_3176
GATGACGTTGTTAAGCCTGGTGGTCGTGCCAGTCAACCCTGTGTTACTGGCGCACTCAATTCACCTACTAACGGTCAAGTCTGGTCTTTTAATTTTGGTGGCGTCCCTTACAGAACCTCC
>bat_probe_3177
TCTTGCATGCACTTGTTAAGTGTCATTGTGGTACTACCAGCTGGACTGTTGGAGATTGGGGTTGCTACAAATCTACATGTTGTGGCGTTGTTTGCAAGCCCATCTGCACGTCCAGTGGTA
>bat_probe_3178
TCCTTGCTGCTCCGATAAAGGAGGTGCTTGGAGGTAAAGGAGCTGGTATGTCCCTGGTTGAGCTGACAAAGTTCCTAGGCAAGTACCGGACTGCTGATGGTTACGAATTACCTTCCGGCA
>bat_probe_3179
CTGATGGTAGTTTTTTAACTACTACTGGATCTGTTTACTCTGTACCCTCTAACCTTCAAATGGCTTTTATAATCTCAGTACAGTATGGCACTGACACTAATAGTGTCTGTCCCATGCAAG
>bat_probe_3180
AATTGTTTGTCGCTTTGATACACGTTGTCGTTCTGTGCTTAACTTAGAGGGTGTTAATGGTGGTTCACTTTATGTGAACAATCATGCTTTTCATACACCAGCTTATGACAGACGTGCTTT
>bat_probe_3181
ACCTCTACTAACATCTTTGCATTTCTTTGCTTATGCTACGCGTTATTATGCACAAAACCGACTCGTGTTAATGCGCGTATGGCATATTGTTCCCTTTCTTGCTTATTAGATCGTATTGAT
>bat_probe_3182
CCACACTTATGAATCTGAGTACTTACTCACTTTTTGATCTATCCAAGTTTTCAATCAAGTTAAAGGGCACGCCGGTGCTTCAATTAAAAGAGAGTCAAATTAACGAACTCGTTATATCGC
>bat_probe_3183
GCATGGTGGTGAACCTGCTCAATTTGCTAATGTTTTCACATGCATTCCTACTGTAGGCTATATAGCCGCACTTACAGTGAATGTGTGCATTTTACCATTACTACTCCTCATTCCACAGGA
>bat_probe_3184
GCATTTGCGACATACTTGATGAGGTTCTTGTTGAGCCATGGTTTGTCCGTAAGCTCAAAGATCTCATAGGCAGTGCATGGGAATCATTTGTGTCAGGCATTAGGTGTGTTGGTTACACTA
>bat_probe_3185
AATAAGATAGTAACTAATTCGTGTGTGCCAGGTTTTGTATTACGTGTTGGTCGTGGTAAGGCCTTAAATAAGACCGTTACAGTGCCTTATCTTAAAACATCTGAATGTTTTGGATGGGCT
>bat_probe_3186
CCATAGATAAGGGTGATGGTATGTGTACTAATTTTGACGTAAATTTGCATGTTGCACATTTAATTAATAGGGACCTTTTAGTGTCTTATTTTAATAATGGTAGCGTTGCTAACGCTGCCG
>bat_probe_3187
CTTAAAGCTGTCGAAGAGACTGCTAAACAATCATATGGTGTTGCTGTTGTACGAGAAGTCGTCAGCGACAAAGAAGTTATTTTACGGTGGGAAGCTGACAAACCGCGTCCGCCTCTAAAC
>bat_probe_3188
ACTTTAGATCCAGTACAACATACAAGTTACAGGTGGGTGATTATTTTGTGCTTACTTCACATTCAGTACAACCTTTAAGTTCACCTACCTTGCTTCCACAGGAGCGTTACACTAAGCTGG
>bat_probe_3189
AAGGCTGCCCCTCCTCAGAATGTTTCTTGGTATGCTCCCCTTGTCCAGACAGGAAAAGCAGATTTGCGATTCCCCCGTGGAGAGGGTGTTCCCATAAGCCAGGGTGTTGATCCTACTTAC
>bat_probe_3190
CCATATAACCAGCTATGTTTTGAACATAGATTGGATTTGGTTTGCACTTGAGTTCTTTTTAGCATATGTGTTGTATACGTCTAGCTTTAACGTATTATTGTTAGTTGTTACAGCACAATA
>bat_probe_3191
GGTGTCGCAGAGGCCGTGCAACAATTTAGTTGTGCCGCTGGCGACGGTTTTAAGCAATGCCGGTTTGTGCATGTAAAGGATGTCCAAACCATTAAGGGTGTTAATGATAATGATTTTGTT
>bat_probe_3192
CTTTTATGGGTTTCCGTTTTGATGTCAATGTGCCTAATTACCATACTCTGTTTTGTACTCGTGATTTTGCCATGAGACATGTAAGAGGTTGGATAGGCATGGATGTTGAAGGTGCGCATG
>bat_probe_3193
CGTTAAGGCTAAGGAGGAAAGTGTTAAGTCCTCATATGCCTGTGCTACTATTCATGAGGTTATAGGTCCTAAGGAGCTTGTTTTAAAGTGGGAGGGAGGCAAACCTAAGCCACCTCTTAA
>bat_probe_3194
ACTTGATGTTGTTTCTTTTAGATGTGTTCTAAAGGAAACTTGTGCACACCAAGTCATTACAAAGCCCATCACTGCAATTGTTAATACTACTTCTGATGGTTTCATTTCTGGCTATTCAGT
>bat_probe_3195
AAGTTTATTTCTGGCTTGGTGTTCTTTTATGCTCCGCATTTGGGATTCATATTGCCAGAAGTTAAACTTGTGTTATTAATATACCTGGGTTTAGGGTATATGTGTACAATGTATTTTGGT
>bat_probe_3196
ATTAGTGACTACGACTATTACCGCTACAACTTGCCAACAATGTGTGACATCAGACAGCTTCTCTTTGTAGTAGAGGTTGTTGATAAATACTTTGATTGCTACGATGGAGGTTGCATAAAT
>bat_probe_3197
AAGTCAGAATCACCATGCAGTTTGCAACATTCATAGAAATGAGCATGTTGCATCTGGTGATGCTGTCATGACACGTTGTTTAGCAATACATGACTGTTTTGTTAAAAACGTTGATTGGAC
>bat_probe_3198
TATCATGTGTTACAAGCGTAATCGTGCAACACGTGTTGAATGCACCACCATTGTCAACGGCATGAAGAAGTCCTTCTATGTTTATGCTAATGGTGGTCAAGGTTTTTGCAAACTTCACAA
>bat_probe_3199
AAAAACTGGGTGTTCTTAAAATAGAAGATTTTACTTCTAGTGATGATGGAACACTTAAGTGTTGTACAGTAACTTTTGCTAATGATCCTAGTAGCAAAATGGTCTGCACTTATATGGATT
>bat_probe_3200
AATGCTTATTTTAGACAACAATCAGGCATTTACTGTGGTACAAGTGCATTTGATTTATTTATGAATATGCTGCTGCCTATATTTACTCCTGTAGGTGCTGTTGACATAACAACATCTATA
>bat_probe_3201
TAATGTACTAGTTAAAGAAAATGTACCAATTGTTTGGCTTGCAAAAGACTTCAACATGCTATCCGAAGAAGGAAGAAAGTATGTTGTCAAGACAGCAAAGATAAAGGGTATCAACTTTAT
>bat_probe_3202
TATAAAGGTGACAGAGGATGGCGTTAATGTTCACGATGTGACTGTAACAACAGACAAGTCATTTGAACAACAAGTTGGTGTTATCGCTGATAAAGATAAAGATCTTTCTGGTGCAGTACC
>bat_probe_3203
ATAACGTTTGTGTTATTGGTGCATTCCTTACTATGTTTTGGTCTGAACTTTTGCATTACACAGCTTTCTTTTGGATTAGTCCTGGTTTTATTACACCTATGTTTTTCATGCTGCTTATGG
>bat_probe_3204
TGCTGCTACAACATACTGCCGTGTTGGTCAATGTGTTGACTCTAAACAAGGTGTATGTTTTGGACTTGATAGGTTTTTGGTTTATAGTGCAGAGTCTGGCTCTGACTTTGTTTGTGGTAC
>bat_probe_3205
TTGGTCAGAGTTAGTTATTTATACACCATTTTTCTGGGTTTCTCCAGCTTATATTACACCATTGTTTTTGATTGTCAGTGGTGTTTCTATCTTGTGCATGAGTCTTTTGAAGCATAAAAC
>bat_probe_3206
TTTTTAGTTGTCCTTCAATATGGACAATACAAATACAGCAAGCTGCTTTACGGACTGAAAATGCTGATACTGTGGCTTTTGTGGCCATTGGTGCTAGCGTTGTCAATTTTTGACAGCTGG
>bat_probe_3207
GTGTTCCCACCTGTTGATGATGGTGCTTATCTTAAGAATGTCAAGCGTACTATTAGTAAGCTTGCAAAGCTTAAGGGAGTTAGTGTTAGTACATTTTCCACTGTTGATGTGCACAAACGC
>bat_probe_3208
CGTGTTGTCTGCCTTCCATGTTTTAAACATTGCCATTAGCAAAACTAAAGAAGCTTTTGGTGGTGCTAAATCTGCAATTTATGACATTTTGAAACCAGCTTTAGACTGGGTTTTAAAGAA
>bat_probe_3209
GGCATAGTTATGCCCTGTGATTATGTTCTAGTCAATGAGACTGGAAGTGGTTGGTTGCATCATTTGTGTATGTCTGGTATGGATGGTTTTAACTATCCTGCTTTGCGTATGCAACAACAA
>bat_probe_3210
AGAGCACTATTCTTAGAGTTTGTAAGTGGCATAAGTATTATATGCCAACATACATACCCACCATCACAACTGGTGGTGAGGATTGTTTTATTAACTCTAATCTTAAGCTTAGTTTTGTAG
>bat_probe_3211
CAAAGAGCGCGGCTGTTAACTTGATTTGGCGTTATGCAGATTTTATAAAGTTGAGCGAGTCTGTAAGGCGTCAATTACGTGTTGCTGCTCGAAAGACTGGTCTTAATTTGTTTGTTACTA
>bat_probe_3212
CAAGCTCGTCTTAATTATGTTGCTTTGCAAACTGATGTCTTGCAGCGTAATCAGCAAATGTTGGCTGATTCATTCAACAAAGCTATGGCTAATGTTGTTGATGCATTTACTAATGTAAAC
>bat_probe_3213
ATTACTGACTTAGAGAGTAAGTCTGCGGCTCTCAATGATACGGTTCAAAATTTGAACAAGCTAATAGAGAACATTAACAACACATTGGTCAACCTTGAGTGGCTTAACCGTGTAGAAAAC
>bat_probe_3214
TAACACGACTGTCACTAGCTTCATTGGTGCTATGCCAAAGACTGTTCGTGAGTTTGTCGTGTCTCGTGATGGTCATTTTTATATTAATGGCTACCGCTATTTTTCCTTAGGCTCTTTAGA
>bat_probe_3215
TCAAACTAAACACTACCCACTTGTCCAACATGCTTGGATCTGTGCCGGATGCTGTTAGTATTTACAATTATGCCTTGCCTAGCAACTTTTATGGTTGCGTGCATGCTTATCATCTTAATA
>bat_probe_3216
TACACATCACTGTCAGGTGATTTGTTAGGCTTTAAGGATGTCGTCAATGGCACGATTTACTCCATCACACCTTGTCACCCGCCAGATCAAGTGGCTGTTTACCAACAGAATATTGTTGGT
>bat_probe_3217
TTACCTCCTATGCTAAGCCAGAGGAGAAGATGTCTGTACATGATTTGGCCATTTGTATGCGTAGCGGTGCTCGTGTTGCTAATCACAACGTGCTTGTCAAGGAAAATGTTCCTGTTGTGT
>bat_probe_3218
GGATTGTCTTTTGCTCACTTGATGGGCGTGGAGGCACTCAAATCCCTGCTGACAACTACATGTGTGGCCGTGATGGTAAACCACTTCTCTCAGGTGAGGAATGGGAGTACAAAGACTACT
>bat_probe_3219
TTAAATTTGCCACAGTTGCTAAAGCGCGTGCTTATTTGGAAACTAAGCTATGCCAACCAGAGGCCTTAATTAAGGTCTTGACTACGGTGGACGGTATTAATTATAATACTGTTTTAGTTT
>bat_probe_3220
GTTTATAGATGGTGTGCCGCTTGTTACAACTGCTGGTTATCATTTCAAACAACTTGGAATTGTTTGGAATAAAGATCTTAATACTCATAGCACGCGCTTGAGTATTAATGAACTTTTGCA
>bat_probe_3221
AGATGGTGTTAAGCGTACTACCATAGACCCAGATCTTAGTAAGTATGTAAAGAAGGGTGACTACTACTTTACTACGGCTCCCATTGAGGTTGTAGCCGCACCTAAATTAGTAACACCGTA
>bat_probe_3222
ACTTTTGTATTGCAGCACTTGTCGTGTTTATGTGCTTCCTTGTTACAAAATTTAAGCGCGTTTTTGGCGATATGTCGTTGGGTGTGTGTACAGTCGTTTGTGCAACAGTGGTAAACAATT
>bat_probe_3223
ATGTTGTGGTGTAAAGACAACCAAGTTGCCACTTTCTACCCACAATTACAATCCGCCGAGTGGAAGTGTGGTTACTCCATGCCTACACTTTACAAGGTACAACGTATGTGCTTAGAGCCG
>bat_probe_3224
TCTAAATCCAGAAATAATTCTCCCAGAAGGGGTAATCAAAGCAAATCAAGGAACAGTTCTAAGAACAGAGGTGGTGACAACCGCTCCCGTAGTTCCTCAGGTACAAGAGACCAGGACGCA
>bat_probe_3225
TATGAATCTGGAGGCTTTCAATGATTGGGCTACATCTAATGACTTTACACCTGTTACTTCAATTGACACTTACACTATCCTTTCAGCTAAAACTGGTGTGGACGTACAACGTTTGTTGGC
>bat_probe_3226
GCGAGACATACGTGGTTGCTTATGATCGTCAATTATATCAGCGGGCTTTGTCCACTTCTTTTGACGATCTTACACCTACCCCTACAGCGCAGCCTATTGTGGATTGGGCTGAGGCTGTAG
>bat_probe_3227
CTGTTTTTATTTCACCCTACAATAGTCAGAATTATGTGGCTAGTCGTTCCCTTGGTCTCCAGATACAGACTGTTGATTCATCACAGGGTAGTGAGTATGATTATGTCATATTTACCCAGA
>bat_probe_3228
GTTTAAGGTGTCCTTGCCGCTTAATTTTACATTTGGTGTTACACAAGAATATATTGAGACTAGCATACAGAAGATTACAGTTGACTGTAAGCAGTATGTATGTAATGGTTTTGCTAAGTG
>bat_probe_3229
ACAAGGGCCTTTTGATGCAGTTGTGCTTTCATTTAAGTTGCTGGGTATTGGTGGTCCTCGCACCATCAAAATTTCCACCGTCCAGTCTAAATTAACTGATATTAAGTGCACAAATGTTGT
>bat_probe_3230
TTTAACTGTATTGTTGCAGCTGTCGCCGTTGTCGTGTGTTTTCTTGTTATAAAGTTTAAACGCATGTTCGGAGACCTTTCTATGGGCGTTTGCACTGTGGTTGCGGCAGTTTTTGTTAAC
>bat_probe_3231
TACCTTTAAATGTGAGGGAATGGTGGCAGTCAGTTTTGCTGTACTTCCAATTGCTGGTGCTGCTTCTTATGATAAGAACGTCACACGCACAATTAATAAAATTACTAAGTTGAAGGGTAA
>bat_probe_3232
GTGTTGTGGAACGTTGTGTTGTTCGTGTCTGCTATGGTAACATGGTACTTAATGGTTTGTGGTTGGGTGATACAGTTATATGTCCTAGACATATAATTGCTTCCTCTACTTCCTCAATCA
>bat_probe_3233
ACATCTTAAGCAATCAGGCCGTTTTGTTGTTGAGCGTGTTACTGATTCAGAGTGCTGTAATGAACGTAGAGTCGTTAATGGTGCTGTGGTTAGTGCTAGTGTCCTTAAAAACGGTAGTTT
>bat_probe_3234
CAGGCTCTAGCTAAGTTGGCTAGTGAACTATCCAATACTTTTGGTGCTATTTCTTCTTCCATTGGTGACATCATTCAACGTCTTGATGTGCTTGAACAGGAAGTCCAAATAGACAGACTT
>bat_probe_3235
TAGTTCCGTCTACCAGTAAGTGTGTGATACTCCCCTCTTCTGTTCTGTCAGTCGAGGTGTGTGGATACCAGGTTCCGTCTTGGTTGAAACCTATAACTGCAACTCATGGCTCGCAACCCT
>bat_probe_3236
TAGAGTTTGCTATGGTAATACTGTGCTTAATGGCATTTGGCTTGGTGACACTGTCTATTGTCCCAGGCACATAATTGCACCTTGCACCACTTCGCTCATTGATTATGACCACGCCTATAG
>bat_probe_3237
TGCACTTCTTGTTGCTTCTTCACCAGCCCTTGTTGACCGACGAACTGTCTGCTTCTCCGTTGCTGCTTTAAGCACAGGTATGACGTCACAGACTGTCAAGCCAGGCCACTTTAATAAAGA
>bat_probe_3238
ATGAAATTATGCCAGGCAAATTGAAGCAGCGTGCAGTTCGTGCAGAGGGTGATGGTTTTTCTGCTGATGGTAAGGCGTTGTACAATAATGAGTCTGGTAAGACTTTTATGTATGCCTTTA
>bat_probe_3239
GGTGCTCAGACTGACGATGAATGGCTAGGCGGTGATGACACCGTCTATGAAGAAGAAGAAGACAAGCCGAAAGTTCAGCGTCGCCATAAGAAGCGAGGTTCTACGGCGTCTAGAGTGACT
>bat_probe_3240
GATTCGTTGTGGTGGTAAGTTTGTGGGTTTTAACAATCATTTAGTCTCAACTAAATGAAATTTCTGTTATTGTTATCCCTATTTTTCCCTTTGTCTTGTGCTCAGGATTTTTCATGTAAT
>bat_probe_3241
ATGTAATTAAACCTGCTAGGCAAACAATTTCAATTGCCAGCTTTTTGCTTTCCAGTATTTTTGTAACTTGGTTTGCATTGTATAAAGCCTCTTGCTTCAGAACAAATTGTGCACTTTTTG
>bat_probe_3242
GGGAGATCCTGGTGACGTTGAGTACACTTTGAATGCTATTTCTCGTTACATGGCTAACAAGAGTACTGTTGTCATTTCACGTGTTGCTACTACAGAGTGTTGTAATGACACTAAAACTAT
>bat_probe_3243
TTTATTTCACCATATAATAGCCAAAATGCAGTGGCTAGTAAGATTCTGGGTTTACAGACCCAAACTGTGGACTCATCACAAGGTTCAGAGTATGATTATGTGATTTTCGCCCAGACTACA
>bat_probe_3244
GTTTGTTCCCTTTGACGTTTTTGGTGATGAGATTGTAGTAATCTTTCTTGTTGTTAAAATTCTGCTTTTCGCAAAACACATTGTTTTTGGTTGTGATAAACCTTCATGTGTTGCTTGTAC
>bat_probe_3245
GGACAACTAAGAGATTTAGGCGGTTTGCTGCAGCATTAACAAATTTATATAGGGAATTTATTGCCACTGTTACTAGAGTCGTTAGTGTTGGCAGTGTTGCATTTACATATTATGCCTTCA
>bat_probe_3246
TATGCGTGTGTTGCATTATGGCGCTGGTTCTGATAAAGGTGTGGCACCAGGTACTGCTGTTCTTAAGCGTTGGCTTCCTCCAGATGCCATTATCATTGATAATGACATCAATGAGTATGT
>bat_probe_3247
TTGCCTACTGAGTACAGACAAGTTGAGTCTTGGGCTGGACTATGTGTTTCTAACAAAGCATATGTGTTGCGTGACGTGCAGCAAGTTCTCTATAAATATAATGATTCCTACTTCGTAACA
>bat_probe_3248
CTACTATAGTTAATACATGTGCTATGCCTATTGGTAATAGTTTGTGTTTTATTAATGGTTCTATTGCTACGGCTAATGCAGATAGTTTACCTCGACTGCAGTTAGTCAATTATGATCCAT
>bat_probe_3249
CACTCGTTGTAATGTTGGTGGTGCTGTGTGTTCAAAACACTCTAACATGTACCATGCCTATGTTAATGCGTATAATACGTTTACACAGGCTGGTTTTACTGTCTGGGTGCCTAAGTCTTT
>bat_probe_3250
AGCTTCTGTGCAGAAAAAGATTACACGTATGGCTGAACAAGCTGCTGCTCAAATGTACAAAGAGGCTAGAGCTGTTAACCGTAAGTCAAAGGTGATTAGTGCTATGCATTCTTTGTTGTT
>bat_probe_3251
GGGTACGTTCGTTTTGGATATGCGCTCATATGAAAAACTTGTCAATAGTATTTCAGCTGACAAACTCAAGCAATATGCTGCCAATTTTAACCGCTATAAGTATTATAACGGTGGTGCTAA
>bat_probe_3252
CCAACTTTGCTCCCGATAGACATACAGCTCGTGACTGCTTTGTTAATAAGCAAATTCCCATGGTTTTTAAGCACCAAGGCAATGAAATAGTCGGCGTTTCATGGTCAGGTTCACGCGTGA
>bat_probe_3253
AATTTTCAGCCGTCTTGATGGTTTAGAAGCTAATGCACAGGTAGATAGGCTTATAAATGGCCGCACTGTAGTGCTTAATACATATGTTACACAACTATTGTTGAAAGCATCTGAAGTGCG
>bat_probe_3254
CTAGACAAGCATATGAGGATGCTCTTAATACAGATGCTTCACCTCAGCTTGTGAAGCAGCTTAAACGTGCTATGAATATAGCTAAGGCTGAGTTTGATCATGAAGCTTCTGTGCAGAAAA
>bat_probe_3255
CAACTAATGTTGCTGATTTAGTTACTGCCACAGTTACACAACTGCTCAAGCTTAACACACCATACAAAGTGTATGATGTTAAGGTTGTTAATGAGCAGTGTGTGGTTACCTGCAACTACT
>bat_probe_3256
CACTGGCTCAGACTTTTGGACTGTCGCCTACGCCAATGAGGTCAATGTGCTTGTTGATATTGAGGAGACTTATATCACTGGCATTTTGTATTGTGACACACCTTTGAACCGCCTTAAGTG
>bat_probe_3257
AGTTGTCTAAGTATCTTGCTAACGAAGCTCAAGTTCAGTTAGAGAACTATAGTTCTTGTGTTGAATGTGAAGCTAAGTTTAAGAATTCAGTATCGTCTATTAATTCTGTTATAGTCTGTG
>bat_probe_3258
ATTGGTTGCCTTTATCTTCTATTTTATTACACCCACCCATACTTTAATGGGTCATGATGTGTTTTCTTCTGAAATTATCGGTTATAAAGCAATACATAATGGTGTTACCAGAGATGTGTT
>bat_probe_3259
AGGTACTGTGATTGTCACTTCTACTGGAAAACCTAATGTTTACCCTAGGAATGCTTTAATCACAGGTGACTCTTACACATTGTACTCTGGTGATGTCAAAGATGGACATTACACAGTGTT
>bat_probe_3260
CACTCCTGTTATGAGTTTGAAGGAAGATCAATTGAACGAACTTGTTTTAAACTTGATTAGAGCAGGTCGCCTAATAGTCCGCGATGCTGTTGATATTGGTGTTAGGGGTGTCGCTTGCAG
>bat_probe_3261
GCTGCTTGCTAAGTTTATGAAACTAATGTTACTCATCTATACATTGTATTCGATAGTTTTGCTTGGTGTATGTTTTGGACCGTTTAATGATTATCTTTGTAGTGAGACTGTTAATGGTTA
>bat_probe_3262
GGGAACTGTATTCTTGATGTGCTTGACGACTTGCTCGTAGAACCTTGGTTTGTACGCAAGCTAAAGGATTTAATCGGAGCTGCCTGGGAAGCTTTTGTTAAGGGCATTAAGTGTTTGAGC
>bat_probe_3263
GGATGTTTGGTGAACTGTCGTTAGGTGTGTGTACTGTTGTTTGTGTGGCAATTGTTAACAATTTGTCTTACATTGTTACACAGAACGTTATTATGATGGTCGCATATGCTGTGCTTTACT
>bat_probe_3264
CTCGTGTTGTACCACAAAGAGCGCGTGTTGATTGCTACGATGGCTTTAAAATTAACAACAATAATGCTCAGTATCTGTTTTCTACTGTCAATGCACTACCTGAGTGCAATGCAGATATTG
>bat_probe_3265
AGCGTGTTTGGGAAGTGGAGCGCGATAATGCTCCTTATCCTGAACAATCTCTCTTCTCAATCAGTGCTATCAAGACCTTGGGTGAAATACCCCACTGTGTCTTTGCACCTGATTGTGCCG
>bat_probe_3266
CAATTGTGTACCAACGTGCTGGACGCTCGCTCAACACGCGCTCAAATACAGGTTGGGCGTTTTATGTCAGATCGAAAAACGGCGACTACTCTGCTGTAACGAGTTCTGCTGATTCGCTTA
>bat_probe_3267
TGTTAACACATCTTCATCAGAAGCATTTCTTGTTGGTGTTAATTACCTGGGCAATTTTGCAGAGAAGCCAATAATGGACGGTAACACTATACACGCTAACTACATCTTTTGGCGAAATTC
>bat_probe_3268
GATGCCTCTACAGGCACGGATCAGGCTGTTGTTAAAGTCTGGGTTAAGGATGAAGGTGCGCAGACTGATGATGAATGGCTAGGCGGCGATGACACCGTCTACGAAGAAGAAGATGACAGA
>bat_probe_3269
AATTGTGTCAGTATCTTAACAGTACCACTTTATGTGTTCCTCATAATATGAGAGTGTTACATTTAGGTGCTGGTTCTGACTATGGTGTTGCACCAGGAACTGCTGTTCTTAAAAGATGGT
>bat_probe_3270
TAAGACTGGTACAGGTATCGCTATATCTGTCAAGCCTGAGAGTAATGCAGATCAAGAAACTTACGGCGGAGCCTCAGTCTGTCTCTATTGTCGTGCACATATAGAGCATCCTGATGTTTC
>bat_probe_3271
GTAGTTGCGATTCCTGTGATCACACCGCCTACTGGCATCACGTTGACAGTTCTAAGTGGAAAGCTCCTTGTGGAGGGCATACCGATTGCTAATGGCGTCTCGGTAACTCAGTTACCTACG
>bat_probe_3272
TACAAGATACAAAGAATGTGCTTAGAACCTTGTAATTTGTATAATTACGGTGCAGGTTTAAAATTACCCAGTGGCATTATGTTCAATGTTGTTAAATATACTCAATTGTGTCAATACCTG
>bat_probe_3273
GGTGCCTGGTATGATTTTTATCTTAACGTCACATAATGTACAACCTTTACGTGCCCCAACTATTGCCAATCAAGAGAGGTACTCTAATATTTACAAGTTGCATCCTGCTTTTAATATTAG
>bat_probe_3274
TGTGGTCTTAACTGTAATCCTATATGTGTTGCTGCTGGTTATGTTGAACCTGGTGATGTACTTTTCACTTCTAAAGGGGCTGGTACGGGTCTGAAGTACTATAAGGGTCTTACTCTTAAG
>bat_probe_3275
GACTAAACCAGCATTTTTCCATGCCATTGTGTCTTGCAGCTGTGGTCTCAGCTCTTACACTGTCGGTGACTGGAAAATTGGTTTTCGCTCTCTGTGCTGTGGTAAGCGACTTGAACCCAT
>bat_probe_3276
GTACTGGTGCTCTGGCCACTATATATTTTAATGGTACTAACGGTGCACAGTGCAATGGGTTTGACAGTAATGCACCCTTTGATGCCATTAGGTTTAATCTTAATGGCACTTTGAGTGGAC
>bat_probe_3277
TGTCAACAATTGCAATTTTCGCTGCCTGATGGGTTTTATGCAACTGCCTCACTTTTTCAACATGAGTTGCCACGTACTTTTGTCACTTTACCACGCCATTTTACGCATTCTTGGATTAAC
>bat_probe_3278
TAACTTTTCTCCTTACTGTTAATAACAATGTTATGGAAACTACCTTACCTTGTGTTAGTGTGTTGCAAAAACAGGGAGCTGGTAAGCTATCCTCTATGTGGAAAAATTTCTGGTATGCAT
>bat_probe_3279
ATGCTGGACGGTTTTACTACCACTTTAACAATGTCACTGAAGTTAATGGTACTAAGTGTGAGGTGCCGACGTTGACATATGGTGGCCTTGGTATTTGTGCCGATGGTAAAATTGTCAATG
>bat_probe_3280
ATGTGCTCGTTAACTTCTATAGGAAGCCTTGTAAACAGTCAAAGCGTTGACATGGGTACTACTGGCAGTGGTAACTGCATAGAGTCTCAAGTCGCGCCTGACTTCTTTGAAACGGCACGT
>bat_probe_3281
TTGAAGCCCGGTGGTACAACTTCTGGTGATGCCACTACTGCCTATGCCAATTCTGTTTTTAACATTTTTCAGGCTGTCAGTGCCAACATCAATAAGTTGTTGGGTATTGACAGTAATACC
>bat_probe_3282
TGTCGGTGCGTGGGATGGTTATCTATCACCATGTTGTGGCACTCCTGCTAAGAAAATTTGTGTTGTTCCTGGTAACGTTGTGCCTGGTGACGTGCTTGTAACATCCACAAATGCTGGTAC
>bat_probe_3283
TTGCTGCCGTCCGTGAGGCTCTTGCTGGAATGGGATTCAAGCCAAATACCTCAGGTAGTGGAAGAAACACCCCTGTGAAGGTGCCTAAGGGTGACAAACCCTTAAATAAACCTACCAAAG
>bat_probe_3284
TAATTGGCTTTCACTCTGATGATGGCAATTACTATTGTGTTGCACCCTGTGTTAGTGTGCCTGTTTCTGTTATATATGATGACAACACTAACCAATACGCTACCTTGTTTGGTAGTGTTG
>bat_probe_3285
TGTTGAAAATCAGAAGTTGATAGCTTCTTCGTTCAACAATGCTCTTGTTAATATCCAAAAGGGTTTTACTGAGACTAGTATAGCCCTTAGTAAGATGCAGGATGTTATTAATCAACATGC
>bat_probe_3286
TTCTACTTTCTTGGTACCGGCCCTCACGCTGATGCCAAGTTTAGAGAGCGCATCCAAGGTGTGGTGTGGGTTAGCAAAGCGAATGCTGACCTTAAACCGACTGACCTTGGAACCAGATCT
>bat_probe_3287
GCTCTTGTTTCTGTGCTTAAACAGCTTAAAGTTACTACAGGTGAACTCATGAAATTTGTTAAGACCATTTGTAGTTCAGCTGTTGCTGTTGTGAATGGTACTATTCAAATTGTTGCTAGT
>bat_probe_3288
ATTCATCAGATTCTTGCTCAATGCTTCTGCTAAGGTTTGCTTTGTTCTATCAATAGTGCTAATTGTGCTGACTTGCTTCCATGGCTATCAGGACCTTATGGACCTGTGACTTGGAAGCTA
>bat_probe_3289
CATAGCTACACCTCATAAAATGGTTCTGTCTGTGTCACCTTATGTCTGTAATGCTCCAGGTTGTGACGTTGCAGATGTTACTAAACTGTATTTGGGCGGTATGAGTTACTTCTGTATCGA
>bat_probe_3290
TTCATGCACCGCGAGGTGTTTTCGACGCTTTGACACTATCTATTAAGCTTATTGGTATCGGTGGAGACAAAACTATCAAAGTTTCATCTGTACAATCGAAGTTGACTGACATTAAATGTA
>bat_probe_3291
TAGTGAAGGGTATACTGTTGTACTTGGTGATGTAGCTTACTTTGTTAGTGATGGTTACTTTCGCCTTATGGCCAGTCCTACTAGTGTGTTGACTACTGCAGTTTACAAACCATTGTTCAC
>bat_probe_3292
AAGCTACAGCTGTTGTATCTTTGAAAGAGAAGGACGTTAATGAGATAGTGCTTGGCCTTATTAAGAGTGGTAGACTTCTTATTAGAAGTAATGGTGTGTATATGGGTTTTTCAAACCATT
>bat_probe_3293
GTTTGGCAGCTGAATGGTTATTGGCATATATGTTGTTTACAAAGTTCTTCTACTTACTTGGTCTCTCCGCCATAATGCAAGCGTTCTTTGGCTACTTTGCCAGTCATTTCATTAGCAATT
>bat_probe_3294
GCACAATACTCGGCAAATGATGTCGAGCTTCAGTCTTCTGGAGTTGTTAACCCCAATGCTATCTTTTGTGCTACTTGCCCATTCGCAAAGGGTGATAGCTGCTCTTCCTCGTGCAAACAC
>bat_probe_3295
GGTACAGAGGATGATTATCAAGGTCTCCCTCTGGAATTTGGTGCCTCAGCTGAAACAGTTCAAGTTGAGGAAGAAGAAGAGGAAGACTGGCTGGATGACACTACTGAGCAATCAGAGATT
>bat_probe_3296
AATGGTTACAGATTGTTTTCAGTTGGACCAGTCGAAGGTGTCCTTTTAAACCTAACTAGTTTAACCGGTTCTGATTTTTGGACCGTGGCTTATACTAAAGAGGTTAATGTCCTTGTTGAC
>bat_probe_3297
TTCATGCCCCACGTGGCATCTTTGATGCACTTACGCTATCAGTTAAACTTATTGGTATTGGTGGTGATAAAACTATCAAGGTATCCTCTGTACAATCCAAGTTAACTGACATTAAATGTA
>bat_probe_3298
TTATGGAGATACTGAATCGCGATCGTGTTAATATTAACATTGTCGGCGATTTTCAGTTGAATGAGGAGGTTGCTATTATTTTGGCATCATTTTCAGCATCTACTTGTGTTTTTGTTGACA
>bat_probe_3299
TGCCTTTCTTTTACTATGACACTTCTGACTGCGATAAGTTGCATGACTCTATTAATTATGTACCACTTAAAGCATCTAATTGCATTACTAGGTGCAATGTTGGTGGTGCTGTGTGTAGTA
>bat_probe_3300
GAAGGTCAAGAAATCTGACAAGAACCTCCCTCTTTTCCTCCAACAAGTCAGTGCTTACGCACTACCGTCCCAGGCACCTAATATACCTTCTCAATTGAACCCTATTGCCCCAGATTTCAC
>bat_probe_3301
TTTGACAAAGTCTCTGACTATCTCTTGCTTGATAATGCCCTTGTCAAATTTGTCACCACTAAGCTTAAAGGCGTTCGTGAAAGTGGTCTTAACAAAGTTAAGTATGCAACTGCTGTTGTT
>bat_probe_3302
ACAAGTTCGACTTGTTAATTTCTGATATGTACGATGGCAGGACAAAGGCAATTGATGGTGAAAATGTTTCGAAAGAAGGATTTTTCACTTATATCAATGGTGTCATTTGCGAAAAACTTG
>bat_probe_3303
GTCTTACATTGTCACACAAAATGCTGTTACTATGGTTGCGTATGCAGTCCTATACTTCTTGTGTACTCGCACATTTAGATATAGTTGGATCTACCATACTGGCTATTGTATTGCTTACTT
>bat_probe_3304
ATAACTTCTTCTGTGTTAATTGTGACTCTTATGGACCTGGCAATACATTTATAAACGATGTTGTTGCTGCAGAAATCTCTAATGTTGTTAAAACTAGTGTTGCACCTACTGCACCTGCTA
>bat_probe_3305
ATTGGTATATTACATCTGTTTTGGCTACTACCTTTGATTATCATGTCTCACTTTTGAGCTTGGATATTCAAGGTGTTATCAATGTTTCAGCTTGTGTCTTTGTCACTCTGTTGCACACAT
>bat_probe_3306
GTATCCTAACATAGCTGGTGATGTAGTGGCCATTTCAGATGATAATGTGACTGCCCATCCATATGGTTCTTTGCATATGGGTAAGCCAGTTTTGTTTGTAACGCGCCCTAACACGTGGAA
>bat_probe_3307
TTTATAAGCAGGACAATTTTTCGCTAGAGGAGTTGGCCGCTATGCGTGAGTATTATGGTGTTGATGACCCTAATATTATAGCTCGTGCTATGAGTATTAGGAAGACTGTACAGACATGGC
>bat_probe_3308
GTTTTAACGTATTCCAATTTTGGCATATGTGAAGATGGATCAATCATTACAGTGCTACCTAAAAGTGTTAGCGATAATGGTGTTTCAGCCATTGTTACTGCTAACCTATCTATACCTACA
>bat_probe_3309
ACATTGCAGCTGCGTCAAAACTTCCAGGCCATTTCTAGCTCTATACAATCCATTTACGACCGCTTAGATGATATCCAGGCGGACCAACAGGTTGACAGGCTGATTAATGGCAGGCTGGCT
>bat_probe_3310
CGGTATTGCATTTAGTCGTGCTTTATTTGCCTATACCTTTAGGTAATAGTTGGCTGGTGGTCTTTTTGTATTATGTTATAAGGTTAGTTCCATTCACTAGTATGTTGCGCATGTATATAG
>bat_probe_3311
TTATCATGCCTCTATTCTTAGCTTTAACATTCAGGGTATATTTAACATTATGGTGTGTTGTGTTGTTGTTTGTCTCCATGCATACCGTTGTGTTACTAGATCATCATCTGTTTTCACTAT
>bat_probe_3312
GGTCTTGTGCATTTATCTTGTTTATGTTCTTTGCAATTGGCTTGCTTGACTTTTCAACTACTGTTACTAGTGCTAGTGAGTATGACTTTAAGTATATCATTGGTGGCAAATTGCAATCAT
>bat_probe_3313
AAACAACATTAACACACCTCCTCACTCTTTTAGAACACTTAAACCGGGTGAGTCGTTTAACATCTTAGCTTGCTATGATGGCGTTGCATCCGGTGTGTTCGGTGTGAACTTACGCACTAA
>bat_probe_3314
TTGGCGAACTTGATGTTGTTTCATTTAGGTGTGTTTATAAAGAAACCTGTGCCCATCAAGTTATAACTAAGCCTATTACAGCCATAGTTAACACTACTGAGTCTGGTCTTATTTCAGGCT
>bat_probe_3315
TGAAGGTGAATTACCTGTGGCTATTGTCGGTGACCGTGTTCTTGTCCGTGAGGGTATAGCTGATGACGTTGTCTTTTCAAATAAGACATCTCTACCCACTAATGTTGCTTTTGAGCTTTA
>bat_probe_3316
GAAACAATAGTACCAGACTTTATTGACGTCAACAAGACTCTCCAAGATCTTGTTGATGCTCTGCCAAAACCAAATTACACCTTGCCTAATTTCCCATTGGACCAGTTTAATCACACATAC
>bat_probe_3317
GTGTTAGTATCCAAAGCTCTAAGAAGGCACGTTTTGCTGGAAATCTCTTGGTGATGGGACTTTTCATGTTTATGTTTTGGTCTGAGTTGTTGTCCTACTCATTGGTGTTTTGGATCAATG
>bat_probe_3318
AGAGTGTTTTGATGTTCAAGAAGTGCGAATCAAGGTTTCTTACAACGATAGAGATGTTCAAGACGTTGTGGTAAAAGGAGACAAAGTTATCGATCAACAAATTGGTCCTTGTAGTACAAA
>bat_probe_3319
CTAACTTGCACATCAAAGTTAATCAGACCAATGTTCATACTCCTGAACATACATTTAAAACTCTTAAACAGGGTGATTCCTTTAACATTCTTGCTTGTTATGATGGTGTTCCTTCTGGTG
>bat_probe_3320
ATTGAGGAGGCCTTACAGCTTAGCGCGCGCCTAGAGAGTTTTGAAGTTAATAGCATGCTGACTGTTTCTGAAACAGCGTTAGACCTAGTCAACATCAGCACATTTGGTGGCGATTACAAT
>bat_probe_3321
TTCAGATCATGCTTAAACCTGTTACTGTTGATTGTAGTGTCTATGTTTGCAATGGTAACCCACGTTGCCTTCAGTTGCTTTCACAATATGCTAGTGCTTGCAAAACTATTGAGCAGGCAC
>bat_probe_3322
AAGCTTATGAAGATGCAATTAATTCTGGAGCTGCTCAACAGTTGGTTAAACAACTTAAGCGTGCTATGAACATTGCTAAGTCTGAATTTGACCACGAGGCTTCTGTACAGAAGAAAATCT
>bat_probe_3323
TTACTTCTATTAGTTACGTGGGTGATACTGTGCATGTTTTGCCTGATGGCACGACACTCAGTATCTCCAAAAATGTGGCTAAGAGTAAAGTGGTTGTTCTTTCTGAGCCCTATTCGTCTT
>bat_probe_3324
AATGTAAGTGTGGTACTAGCTTTGAAGAGCTTAGTGGTTGTGTGTTTAGATTTATGCCTACTGACAATCCTTTCCCCTATGGTTGTTGTGGACAATGTCGTAAGACAAGGATGTTCACAA
>bat_probe_3325
GCTGAAGTTGACCGTCTTATTAATGGTCGTATGATGGTCCTTAATACTTATGTAACACAACTGTTAATTCAGGCTTCTGAAGCTAAGGCTCAAAATGCACTTGCAGCTCAGAAGATTAGT
>bat_probe_3326
TCTGCTGAAGTAGCCCAGCCCATTCAGAAGAGTGTTGTACTGTTGCCTGAATATTCTGGTTTGACTGAGTTTAATGTAAGTGTTACTGCAAATTGGAAGCAAGGTAATGGTGCTTGTATC
>bat_probe_3327
TATGTGCTGGTTGAATAACGGCTGTACTTGTGACAGAGTTTCTACTGTTCAATCACTTGATGCTGGTTATTTAAACGAGCACGGGGCTCTAGTGACGCTCGACTAGAGCCCTGCAATGGC
>bat_probe_3328
ATATCCTGGACAGACTTTTCTGTGGATGCAAAAAGATTGTCGAGTCTGTCACAACATGGCTCTACAACTTTAGCATCTCTACTATTGACACAATATTTGACCTTAAGGCTTTTATTAGTC
>bat_probe_3329
GTCTGATCTCCAGTCCGTTGACCAGGCTTGTGGCTTATTCAAAGATTGTGCGCGTAACCCTGTTGACTTACCACCAACACATGCACATACATTTTTGTCATTGTCGGACCGTTTTAAAAC
>bat_probe_3330
GTCTTACTAATGACACATTGTTAGGTGGCCTCTATTACACTTCGCCTGGTGGTGCGCTTTTAGGTTTTAAAAATGTTACCACTGGTGAAATTTACTCCGTCACACCATGTTCTCTGACTC
>bat_probe_3331
TGCTGCTAGTGTTAGGCAAGTTGTAGTGTTAGCTGGTGTTAAGCTGTCTTACTATGCCTTTGAAACACCGGCAGTTGCATTGAATGGTGTTTTGCATGCTGTTAAGCGTTGCAGTGCAAA
>bat_probe_3332
ACAGCTTTTGCCATGTATTGCTTCGCCAACACTTCTACGATTAATGCCACTAATTCCTATTTTCTTGGTGTGTTGCCCCCAAATTTGCGTGAAATTGTTTTCGCCGCCTCAGGGCAAGTT
>bat_probe_3333
AACATAGTCTATGAGCCTTCTACACCTGTTTCTTCAGCCCTTATAGCAGTTGCTAATTGGCTGGCTCCTAATAACATGTATATGAGGACAACGCATACAGATTTAGGCCTTTATTTAAGT
>bat_probe_3334
TTTAAACGCTTTGCTGCTGCATTAACAAATCTTTACAGGGAGTTTGTTGCTACAGTAACTGAGGTTATTAGAATTGGTAGTGTTGCATTCACCTACTATGCATTTAATGTGCCTAAAGTT
>bat_probe_3335
CAGTTTTAAGACTGACAAGGAATTGGCAGTCCAAATAGGCGTCAGTGGCCAAATTAAGTATGAGCATGTTATGTCTTTTATGGGCTTTAGATTCGACATCAATGTTCCAAACTACCATAC
>bat_probe_3336
GTAGTAATTACTAATTGCTGTCTCTAAGATGTTTGAAGACCTTCGTAACCTTGATCTCGAAGGTATGATCATAGTCATTTGGCTTTTGGGTGCCACAGGCTATATCTTCATCTACCAGTG
>bat_probe_3337
AATGGCCTATTGCAGTCACAGAAGAGCATGTTGATGGCCATTTAGAAGCTCAGCAAACTGAAATTGAACCAGTTGATCAGGCTAGAGAGGTTGCTGAAGCATTGTCTTTTATAACTGAGA
>bat_probe_3338
CACAATGAAGGATATGACCATGTTGCTTTGACGAGTCGAACGCAATACATGCTATTTAAGTGTAACCCAGAATGAGTACAAAGATCCGCTATGACGAGCCTAACATGCTAGTTAGTGCAA
>bat_probe_3339
TGACACACAATTTTCTCAATTTTACAATCTTTGTGTCATTCTATTTTGATGATGATAAACAGGCCAGACCTGATGGCGGGTTTTATGAGTGCGCTACATGTGCTCCCAAGTATTACAAAC
>bat_probe_3340
GTTGTCAGATTTTAAAAATGCAGTCTTTGTTTACAATTTTTCAGTTGATGGTTGTAACATCATTGTTAAGCGTGATGTTGCTTTTGCCACACCTTTATTGTTTAAAGATTGTTATAGTGT
>bat_probe_3341
GACAAACAATTTCAGTATCAATTTGCACATAAAGGTCATAAAATTTATGGTGTCACTTTTTCTGGTGATAGAGTGCGTATTCACTCCACTGTTGGTGTTCATAATTTTTATGTACCTGGT
>bat_probe_3342
TTTAAAGCTTTTGCTCGCACTCTTACGGAGTTGTATAATGAGTTTGCCATTGCAGTTTCTGATGTTGTTAAAATTGCTTGTATGAATTTTACATACTATGCTTTTAACAAACCTATGGTT
>bat_probe_3343
GCGTGCAGTGGTTGTGGATTGTGCCACGTATGTGTGTAATGGTAATGTGCGTTGTTTGCAGTTGTTGCGTCAGTATGTTACAGCATGTACTTCTGTCGAGAATGCATTGGCATTGAATGC
>bat_probe_3344
CTAATTGCTATCACTAAAATGTTTCCAGAAATCAATTTTGATCTGTGGATCACACAAATTTGGTTGCTGTGCACTGCATGCTATATCTTCCTATATCAATGGTGGTACGTGTGGGTAACC
>bat_probe_3345
ATTTATGATTGCTTCGTAAAAGAAGTACACTGGGACATTGAGTATCCTTTCATTGCCGATGAAGAATTCATCAACAAGTCATGTAGAAAAGTCCAAAATATGGTCGCAAGAGCTGCATTG
>bat_probe_3346
TTGGTTCTTTAGTAATTACCTCAAGAAGAGAGTTGTTTTTAATGGAGTTACATTTAGCACTTTTGAGGAGGCTGCTCTGTGTACCTTTCTTTTGAATAAGGAAATGTATCTTAAATTGCG
>bat_probe_3347
AGTTAGGTTTCTCTAATGGTGTTGACTTTGTTGTCACGCCAGAAGGTTGCGTTAGTACTGAGTGTGGTGATTTTATTACGCCTGTTAGAGCTCGTGCCCCACCAGGTGAGCAGTTTACAC
>bat_probe_3348
CCAGTAAAAGATAAAAGCCGCGAGTGCTTTAAACTGTATGCTCGAGGTACTGTGCATGTTGACAATGGGTCTAGCGTCAATAAAAGGCAGCTCGAAATTGTTAAAATGTTCTTAGCAAAA
>bat_probe_3349
TTCTTGCTGTCTCTTGCTGCTTTTTGTTTACTAAGTTTAAGAGGCTTTTTGGTGACATGTCTTTTGGTGTGTTCACTGTTTGCTGCTGTGTCTTGGTAAACAACCTTTCCTATATAATAA
>bat_probe_3350
CATTAGTGGAAAGGAACGCGCTCGTACAGTCGGTGGAGTCTCTCTGCTCTCTACGATGACTACAAGACAATACCACCAGAAACATCTTAAGTCCATTGTTAACACACGCAATGCTGCTGT
>bat_probe_3351
ACCAAGCAAACTATCTTTACTATCAATAGTGTGATACAGAAACAGGACATTGATGATGTACCTGCACACTCATTTACTCTTGGAGGTAAGGTTGATTTATTAGTCCCACGTAACAAGTGG
>bat_probe_3352
ATGCATTGTCAAAGTGTCATATGGCACTATGACGTTGAATGGAGTGTGGCTTAACAACTACGTACTTTGCCCTAGACACGTTTTGTGCACACGCGATGATTTGGTAAATCCAGATTATCA
>bat_probe_3353
AAATGGTGATGTAGTGGCTATTGATTATAAGCACTACACACCTTCTTTTAAGAAAGGAGCTAAATTGTTGCATAAGCCAATTGTTTGGCATGTTAACAATGCAACTAACAAAGCAACGTA
>bat_probe_3354
TTTCAGGCTGTGAGTGCTAATATTAATCGGTTGTTGACTGTTGATTCTAACACTTGTAACAACCTGACTGTTAGGCAATTGCAGCGTAGGCTTTATGACAATTGTTATAGAAACTCCAAT
>bat_probe_3355
TGTCGAAGTTAAGGAGTTCCAGAATGAGTTTGAAATCAAGTACCACTACAAAATGAATGTTCCTAAGGACAATAAGAACCTCCCTGTCTTCCTTCAACAGGTTGATGCTTATTTGGACCC
>bat_probe_3356
TTCTTGACATCGCACCTTGTTCATACGGCGGTGTCAGTGTTATAACCCCTGGTACAAATGCTTCTAATTCAGTGGCTGTTTTATATCAGGATGTTAATTGTACAGATGTGCCTACTATGT
>bat_probe_3357
CCAATGTGTCTCTGTCGTTTTTGTGCTCTAATGAGTCTAACAAACCAGTGACATTTGGTATCCCATTGGGTGGTACGGAGGTGCCCTATTATTGTTTTCTAAAATTGTCCAATAATGTAA
>bat_probe_3358
TTGGTGTTTTGCTCCCTGAGCAGGACCCCAAGTATGTTATGGGCGAGGTCGACATTGACATGCGTAAGTATGGTGTCGGTGCCTGTTCTGAGAAACCTGTTCCATTGCTTTGGGATGGTT
>bat_probe_3359
AGTAGGGAATCACTTGTTTTCCCTTCAGGTACTTACTATTGTGTGGCTGCTCGTGCTAATGCTGTGCAACAAGAGTTTAGCGCAGTATTGCCTGGGGAGCTTGCAAAGAAGCAATTAGGT
>bat_probe_3360
GCATGTCAGGTTAATACCTGGCATGATTTTGCTTATTCTTGTAATTGGAGTTGGTCTTTATTCTTTGAGGATTTCAGTACTTGGTTTAAATGCTTTTCTGTTATTCTTATTAGTACTATA
>bat_probe_3361
AGCAGATAGATGGTTATGTCATGCATGCAAATTACATATTTTGGAGGAACACAAATCCAATACAATTGTCTTCCTACTCATTATTTGACATGAGTAAGTTTCCTCTTAAATTAAGAGGTA
>bat_probe_3362
AGTTTACCCACGTGCTGCTCTAATTGATGGTGACACCTACACTACGTATTCTGGTAGCGTAGAAGACGGTCATTACACCGTTTTTGAAACTAAGAATAGCAGAGTGTATGATGGTGACAC
>bat_probe_3363
CTTACATTTGTGGATTTATACAGCAAAAATTAGCCCTCGGAGGTTCCGTAGCTGTAAAGATAACAGAACATTCCTGGAATGCCGATCTTTATAAGCTCATGGGATACTTCGCATGGTGGA
>bat_probe_3364
ACTTTTCCAATTGAGGAGGAGTTTCGTGAATATTTTCAGAATATGTCATCTGAATTACAGGCCCTGAAAAATTTGACTGCTGACATGAGCAAGCTCAATATTAGTGCTGAGATTCAGCTT
>bat_probe_3365
TGTATCTCAGGGCTAATGTGGCTTTGCTACTTTATTAGCTCGTTTAGATTGCTTTGTCGCACAGGTTCAGCTTGGTCTTTTATGCCTGAAACAGACATGCTGCTCAATGTGCCACTACTT
>bat_probe_3366
TTGCTAAGCTCAAGGTAATGCCTTTCTTTTACTATGATGCCAGTGAGTGTGACAAAGTTCAGGATCACGTCAACTATGTGCCATTGCGTGCCAACAGCTGTATCACACGTTGTAATATCG
>bat_probe_3367
CTTATTAGTGGTACTGCTTACACAGCATTCTCGGGTCCCGTTGATGCTGGGCACTACCGCGTTTATTGTGCCGCAACATCTAAGGTGTTTGATGGTAAGAATGTTGTAGGTGGTGATTTG
>bat_probe_3368
TGTGGGTGTACCTCTTGCAACATCCTATTATTCGTACCTTATGCCAGTCATGGGTATGACTAATTGCCTAGCTCGCGAGTGCTTTGTTAAAAGTGAAATCTTTGGCTCTGATTTTAAGAC
>bat_probe_3369
TATCATTACATTTAAGTGTGATGCATTTCTGGCTGTTAGCTTTGCAGTTTTACCCCGCATTGATGATGTCTCGTATGAGAAAAATCTCATGCGTACTATTACCAAGGTCGCCAAACTCAA
>bat_probe_3370
CTTCACGCTCTAACTCTCGTAGTCAGAGCAAGAGTGCTAACCAATCTAGATCTAATTCTCAGGTACGTGAGCAATCAGGAAACAGAACTCCAAAGAATGCTTCTCAAAAGAAGAACCAGC
>bat_probe_3371
TAACAATTTACATCGCGGACAGCTGCTAGGCCATATTGCCGCAACAGTCCGTTTACAGGCTGGTTCTAATACAGAATTTGCTATTAATTCATCAGTGCTGTCGGCTGTCACCTTCAGTGT
>bat_probe_3372
AAGTTTATTCTTGCAATTACACCTTATGTGTGTAGCACTTCAGGTTGCACCGTTAATGATGTCACTAAATTGTACTTGGGAGGACTGAGCTATTATTGCATAGACCACAAACCAAGCTTG
>bat_probe_3373
TGCGGGTCCTAAGGGTCCTGAGATCCGATATCTCTATTTTGTTAAAAATCTCAACAACCTTCATAGAGGTCAGCTTTTAGGTCATATTGCTGCCACTGTTAAATTGCAGGCTGGTTCTAA
>bat_probe_3374
GAGCTACTAGTCTATGCAGCAGATCCTGCTATGCATGTGGCTGCTAGCAACGCATTGGCAGATAAGCGTACAGTCTGTATGTCTGTAGCTGCTATGACGACTGGCGTGACTTTCCAAACG
>bat_probe_3375
TGCCCGTGAGGGTGTTATTAGTCTAGAGACTGTTGGTAACACATATAATTTTACTTGTACTAATTCTAGTACACCTACTGATGGCAGCAGCTTTGTATTACCCTTTGGTGTAATTGATCA
>bat_probe_3376
ACAGGGGTCGGGATTGCGTAGATGCTATAACTTTATTTGGTGGTTTTGTGCTATGTTAGTCTTTGCGTTCTTTGTTGTTGGACTCCTTGATTTCTCTACAATGGTACCAAGTGATAGTGA
>bat_probe_3377
GAATGTTTGGTGAACTGTCCCTTGGTGTTTGTACTGTTGTGTGTGTGGCAATTGTTAATAACTTGTCGTACATTCTTACTCAGAACATCCTTATGATGGTTGCATATGCTGTGTTGTACT
>bat_probe_3378
GTAACGGTTCTTTGGTTTGTAAGACTTGTCTTTTTGGTTATCAAGAACTTAGTGACCTGCAGCATGTTGGTGTTGTCTGGAGTTATGTGCGTGAACCTCTCTTTTCTAGTATTTTACCAC
>bat_probe_3379
TGAACCATGTTTATTAGCTAATTATAAGCAATCCATACCAATGCCAAATGGCGTTCATATGAATGTTGCTAAATATATGCAATTGTGTCAGTATTTAAATACTTGCACTCTTGCTGTACC
>bat_probe_3380
TCCTGGTGTCGGGAGTCCCTGTTTGCACATCATATTATTCTTACATGATGCCTGTTATGGGTATGACTAATTGTTTGGCCTGTGAATGCTTTATCAAGAGTGACATATTTGGTTCTGATT
>bat_probe_3381
CTCTTTGCAATGACAAAGCGCAACGTCATGCCTACGATTACTCAGATGAATTTGAAATATGCTATTAGTGCTAAGAATAGAGCACGTACTGTTGCAGGCGTGTCTATCCTTAGTACAATG
>bat_probe_3382
GTTACGTGTGGTAGTATGACACTTAATGGCCTTTGGTTAGACAATTATGTCTGGTGTCCTCGTCATGTTATGGTACCTGCAGACCAATTGGCTGATCCTAACTATGATGCTTTGTTAGTC
>bat_probe_3383
ATATAAATGATGTTGTTTTGGGTCTTATCAGAAATGGTAAGTTGCTAATTAGAAATAATGGCATATATATGGGTTTTTCAAATCATTTAGTGTCAACTAAATAAAATGTTAAGTTTTGCC
>bat_probe_3384
GTAGGTTTCGTCTTGCTGTGCGTACGTTGCACACCAATTATAGTGGAGCTTTTTGGTTAAGTACTTCCCCCTTGCGAGCAACAGGTGTCGTCCTGTTTGTTAGCCCTGCGCGGTTTCGTC
>bat_probe_3385
CTGTGTCACTTTCGTGGTATGGGCACATGGCTTTGAGTTAACAACTATGCGCTACTTTTGCAAGATTGGAGTGGAGCAACGTTGTTGTCAATGCACGCGTAGAGCTACTGCCTACTCGTC
>bat_probe_3386
GCATCTTGCTGCTTGTACTGTAGGTGCCATATTGAGCATCCTGGTGCGAGCGGTGTGTGTAAGTACAAAGGCAAGTTCGTGCAGATACCACAAGTAGGTGTTAATGACCCTATAGGTTTT
>bat_probe_3387
TGTGATAAATATGAAGAATACGACCTCGAGCCGCATAAGATTCATGTTCACTAATTAACGAACTTCCAATGAGAGTCCAAAGACCACTTACTCTTTTGTTAGTGGTAACACTCTCGCTTT
>bat_probe_3388
TTACATACATTCCAGCTGGCGGTTATGTTGCTGCTTTAGCTGTTAATGTTTGTCTCATACCTTTATTACTACTGCTACGTCAGGATACTTGTCGTCGTAGCATTTGTAGGACGTTGGTCT
>bat_probe_3389
CGCAGGCTCTACTCGCAAAGCAGAAAATTAGTGAGTGTGTTAAATCGCAGTCTTTGCGTAATGACTTCTGTGGTAATGGTACTCATGTGTTTTCCGTACCACAGTTAGCCCCTAATGGTA
>bat_probe_3390
CTTATCTGGGCTATTACAGTTATAAGTACAAAAGTTTCTCTTTTCTGGTGTTAAACACCAGTAAAGTGGCTTTTGTGAATGGAAAATTCTGGTATTATGATGAATCACCTTATGTTGTGC
>bat_probe_3391
AGAATGTTGCCTTTGATGATAATGTTATTGTTACTGAGATAGATCCTGTCTTTAAAGTTAAGCTCAATTTTGAGTTCGATGATGATAAGTTGGTCACAATATGTGAGAAAGTTATTGGTA
>bat_probe_3392
TCCTGGTGTCGGTGTTCCACTTTGCACATCTTATTATTCTTACCTTATGCCGGTCATGGGTTTGACTAACTGCCTTGCCCGTGAGTGCTTCATTAAGAGTGAAATTTTTGGCTCTGATTT
>bat_probe_3393
AAAGTTATGTTTAACTGTGTTAAACCTGTTGGTTTTGTGGATCCTGTGTGTAACACGTTGCCTGAACTCGTTAGCGACGTAACTAAACAGTTATTGCCTCTAAACAAACCTTACCGTTTC
>bat_probe_3394
TTCACTAAATGCAGGTGAAGAGCTTTTTTGTGTAACAGGCACGTTTCACCCGCCTACTGGTGTATATCCACTTAGTAGGTATCGTGCTCTGTTGAGTGGTTCAGTCCACATTACTCAGCA
>bat_probe_3395
ATTGGCATTTTGTGCATAATGTCTGACAGAGATCTTTATGATAAGCTGCAATTTACGAGTCTGGAAGTACCACGTCGCAATGTGGCTACGCTACAAGCAGAAAATATAACTGGACTTTTT
>bat_probe_3396
GCTATACAAGTACAGTTATCTGGTGGCATACCTAAGGGCTTTTATGCTGAGGGCCGTGGGTCTCGTGGTAATAGCCGCAGTGGCTCACGTAGCTCTAGCAGGGCGTCTTCGCGTGGTAAT
>bat_probe_3397
AATGAGTGTGCACAGGTTTTGAGTGAAATGGTCCTCTGTGGAGGAGGTTTTTATGTCAAACCAGGAGGTACTAGTAGTGGTGATTCAACCACTGCTTATGCTAACAGTGTTTTTAACATT
>bat_probe_3398
TTACCTGGTTGAGAGGCTGATCAAGTGTGTTGATCCATTCATGGTTAACCAGTTGGCTTATAGCTCTAGTGCAAATGATGGCCTTGTTGGCACAACTTTGCAGGGCAAGCCTATTGGTAT
>bat_probe_3399
TAATTAAACGAACATGTTAATTTTGTTTGTTTTTCTTCCTTTTATTGCTGCAGATACGTGTCTCAATTTTACTAATCTTGCAGCGCCTGCTTATAACATAGCCTCCTCGTCCCGACGTGG
>bat_probe_3400
TTCCTTTGAGGGTGAAACAACTGCACTTCAGGATTTTATTATTGACATACTAGTTAATGGTGTTTCAGACTGGGATGTCATACAGACCACGTGTATTGTAGATCGTTGTGCTTACAAAAC
>bat_probe_3401
CCCTTAACACACTAGTTAAACAGCTTAGCTCCAATTTTGGTGCTATTTCTAGTGTACTGAATGATATTCTGTCTCGACTTGACAAAGTAGAGGCCGAAGTTCAAATTGACAGGCTTATAA
>bat_probe_3402
AGTCATGCGTAATGGTGACTTTTATCTTAATGGTTTTCGCGTTTTTTCTGTTGGACAAGTTGTCAGTGCCAGGTTTAATATTTCTAGCAATGACAGCCGTGATTTTTGGACTGTTGCTTT
>bat_probe_3403
GTTCTTCTATGTACTTGGATTGGCTGCAATTATGCAATTGTTTTTCAGCTATTTTGCAGTACATTTTATTAGTAATTCTTGGCTTATGTGGTTAATAATTAATCTTGTACAAATGGCCCC
>bat_probe_3404
TGAGCCTGCAGATGTAAAACCTACAGTACCTTTGTATGGTTTAAAATCTGCTATGGTTCTGGACGGTACTACTTATGTACCGGGGCAAAAGGGTGATTTGCTCTGTTTAAAGGAGTTTAC
>bat_probe_3405
ACCAGTATGGATTTGACAACAATGGAGTCCTAGTGAAGCCTGTTCAGGATTTGCTTGGTGACATTAAACCTGACCTCACTCTTGAGAAGCTAACGCTGGCTCTGAGTGATTACAGAAAGG
>bat_probe_3406
TCTAGTCGTTATGGGTTCTGTGGCAATGGTACACATTTGTTCTCCATTGTCAATGCTGCACCCGAAGGCATGCTATTCATGCATACTGTGCTTGTTCCTACAGCCCATGTTAGCGTTGAA
>bat_probe_3407
AGTTCTGCTACTTGCATCAATTGGAGCTTGGCAGTGGTTGCCACGTCGGTTCTAATTTGGATGGTGTTATGTATGGTGGTTTTGAAGACCAGCCTACATTACAAGTAGAAGGAGCTAACA
>bat_probe_3408
CCCATTAACTTCTTTTACTAAGGGTGTTTGTAGTTACACCGATTTTGAAGAAGATGTGCTTACATGCTTTGATGAGAGTGTTCCAGGTTCTCTTGAGAAATTTACTCTTGCAAAGAATGC
>bat_probe_3409
GGATTATAAGCGTTGTACCAATGGTATTGGTATTGCTGATGTCCCATGTGCGCAGTATTATAATGGTATTATGGTACTGCCAGGTGTTGTTGACGAGGAGAAGATGTCCATCTATACTGC
>bat_probe_3410
TAATATTGATAACCCCACTTTGCCATTTAGAGATGGTGTGTATTTTGCTGCCACAGAGAAGTCTAATATAGTTAGAGGCTGGATTTTTGGTTCTACTTTGGACTCCACCTCCCAGTCTGC
>bat_probe_3411
GTGCAGGTGCTTATAGGTTGGCAACATATATTGTCTTACTAAACCCTGCACTACCTGCTCTTGTCGGTGATGTTAAGGCTATAGTCTTTGTGTACGTTGCTGTTGGCTATGTTTGTTGTG
>bat_probe_3412
GTAGATTCTGGTTTTTACAAAATTATCTCTGGTCATGGTACATGTCCGTTCACACTTGACAAGTTGAATAACTTTCTCAAGTTTGGCAGTCTTTGTATTTCTCTCAAAGACAATGGTGGT
>bat_probe_3413
TAATCTTGCCTGTGAAGTTCTAAAACCAGTCTCTGAAGAAGTAGTGGAAAATCCTACCATACAGAAAGACATTCTTGAGTGTAATGTGAAAACTACCGAAGTTGTAGGAGACATTATACT
>bat_probe_3414
AATAAGCTTGATGATGCTTCTGATAAGTTCTTTACAGCAGGTGATGTTGTATCACACAACATCGCTAATTCTGTAGTATGGTTCTTTACTATGCTTAGTATATTGTTTAAGGCTTTCAAG
>bat_probe_3415
TATGCATACACTCCTACTGAGTATGCATTTGTACAGACCTCGGCGGGCCTCTGTCATAATGGCACGGGTTATGCCCCGCGTCAGGGTATGTTTGTGCTACCTAATAATACTAATATGTGG
>bat_probe_3416
GTACCTTTGTCCCGTAAAGTTGAAATGATGAACGGTGCTTTCATCTACATATTTGCTCGTGAACCTTGTGTTGGCATTGTAAATATGTCATTTAAAGAAACTCAACTTGACGAGGACTTA
>bat_probe_3417
AACTTCTAGAAACAGACTATGTGGAACCTTGTGCTGGTGGTGTCTTGCGTATTTGCGATGACTATGCATGGTACATGGATGGTGACAGATTTTATCCGTATGGTGACAATGGTGTCATAC
>bat_probe_3418
AGTACAGTTGCAAAGATGTCCTTAAAAGTTGTAACATTTTGTCAGACTTTATTGTGTATAATAATGTTGGTAGTAATGTTGCACAAGTGCGAAATGCATGTGTGTACTTCTCTCAGCTGC
>bat_probe_3419
GTTGGGTAGTGGTTGTCATGTTGGTTCTAGTTTTGAGGGTGCCGTGTATGGTGGTTTTGAGGATCAGCCGACTTTACAAGTTGAGAGTGCCAGTACTTTGGTCACTGACAACTTGTTGGC
>bat_probe_3420
TCCTGTTGTGTTGCCAGACGCTGTTTCTCAGGTTGAGTTTGAGATGGTTGATGAGGTTACTGATGCTGTGCCTGAGTCTTTTGCATGAATTATCAACTAACGAAATGTTGGCTCTTCTGC
>bat_probe_3421
TCAGGTTGTAATGTTGTCTATGTCAACATTACTGATGAACAGCTGCCACAAGTTCAGCCTGAGTTTATTGATGTCAACAAGACTCTTGAAGAGTTAATGTCCAGGTTGCCAAACAATACA
>bat_probe_3422
GGAGGAATACAAATCCTATTCAATTGTCTTCTTATTCATTATTTGACATGAGCAAATTCCCTCTCAAATTAAGGGGGACTGCTGTTATGTCTTTAAAAGAGAATCAAATCAATGACATGA
>bat_probe_3423
GCATTGAGTGTTCTACTGTCGTTAATGGTGTTAAACGTATTTTTTACGTTAATGCTAATGGTGGCACGTATTTTTGCACTAAGCACAATTGGAATTGTGTTTCATGTGATACATACACAG
>bat_probe_3424
GTCTTGTGATGATGGTACTCTTTAATTTTACTTCCAACTGGTATGTAGGCGCTATAGTTTACAAAATTGCTTTTTACACACGTGATATGACTGTGCTTCCCTTGCTTGTTGGCAATGTGA
>bat_probe_3425
TCTAGTACTTGTACTACTAAACCTGATCATGTTACTAGTTGCCAGTACAATGTCACTATTGTTGGAGAAAATGACGGACCTGTTTGTGTTAAATCCAAACAGTTCACTCCTTTGCTCCAA
>bat_probe_3426
ACTATTGAAGGTTGTGTTTTCAGGTTCATGCCATGTTCTGAACCGTTGGAACGCTGGTGTGCAGTGTGTAATAGTATGGCTGCTTGCACTATTAAAGGTATAAAAGGTACGGCCATATTT
>bat_probe_3427
GTCCCTTTGCTAAAGGTGACAGTTGTTCTTCTAGCTGCAAACATTCAATTGCTCAATTGGTTAGTTACCTTTCTGAGCGTTGTAATGTTATTGCAGATTCTAAATCCTTCACGCTTGTCT
>bat_probe_3428
TATAAATGCACCCTCGCAGAAGGAAGTTAAGCAGTCTTCAGTGATTGAAAAACTCGACAACGCATCTGAGAAGTTTTTCTCATTTGGCGATGTTGTGTCTCGTAATTTGGCTGCTATTTT
>bat_probe_3429
AGTGGTCATATTGATCAATTCTGCAATGCAGATAATGCTGTCTTGTACAGCGATTACCCTATTAAGCGTTTACAAGGTTCTAAGGGACCTGAGCACTGTTCTATTAATGGTGTCATTGTA
>bat_probe_3430
TTTCCATTTCGCAAGAGGCACTTGCGCTCGGTGTTATAGACAACTTTAAGCATGACTTTAATCTCACTAATGTACTTCCTGCCAGTGTAGGTGCTAAGTCTGCAGTGGAGGATTTGCTTT
>bat_probe_3431
TTGTACAGGCTCTTGGCGCAAAGTCACTCAGATTGCTAATCTGTTTTTGGAACAGACCCAGCGTTCCCTCAATTTTGTGGGAGAATTCGTTATCAACGATGTTGTACTCGCAATTCTCTC
>bat_probe_3432
TAATGATGTTGGTGAGCCAACCGTTGACCCTGCACAACCTGACTTGACAGAGGAAGACATTGTTCTCGACAATGAAGTTGTTGACTTCGTGACAGAACAAACGTCTGAGGTTGAACAAGT
>bat_probe_3433
AAAGCGCTGCTGATAGTGCACCAGCGTTGGTTGTGGTTATAGAGGAACCTAAGTCTACTGTTTCGTCAGTTAGCGAGGAACCAAAGTTTCCCTTACCTGAACAGTGTTCTGTTGAAACCC
>bat_probe_3434
TTTACGTGATGTGCAGTTGTTGCTCTTTATAAGAATAATCCAGTACCTTGTCACATCACGCAATATGTACCAACCGCGTGTGCCTCAAATGTCTGATTTTGTGCAGATACAGTCTTGTGC
>bat_probe_3435
TCTCTGTTGGTATTTTTAAAGTACCCATTGAAGACTCATTGAAGGCACTCCTTTCAGTGGTAGGTGACCGTGTTGTAAAGTGTTTTTGCTATGGTCAGTTAGAGCGTGAAAAGATAGTTA
>bat_probe_3436
GTGTGCAGCACTGAAAGAATTGTTGCAAAATGGCTTAAATGGTCGTACCATACTCGGTAGTACCATTTTAGAAGATGAGTTTACACCTTTTGACGTTGTTAGACAATGCTCAGGTGTAAC
>bat_probe_3437
TGAGTTCAATTTGGACTACATTGTTGATGTTATTGACAATGAAATTGTAGTTAAACCAAATGTCAGTCTGTGTGCTCCACTTTATGTGAGAGACTATGTTGATAAATGGGATGATTTTTG
>bat_probe_3438
TTAACAACCAGGGTATGGCACTAAATCATCTAACTCTGCAATTGCAAAACAATTTCCAGGCTATTAGTTCTTCTATCGCCGACATTTATCGCAGGTTAGATCAACTTACTGCGGATGCTC
>bat_probe_3439
ATTGTCGTTGGTGTCAATGATGAAGCCCGTGTGATACCTGGTGTTGCATCTGGTGTTTCGTTGGTTGATAAAACCCTTGTTTTTGCTACAAAATCAGTTTTTGCAAATTCTGCTACCTGT
>bat_probe_3440
TAGTTATGCTAAGCCTGAAGAAAAATTGTCAGCATTTGACTGCGCCCAGTGTGTGCGTGCAGGTGCTAAGATAGTTAATCATAATGTTATAGTCAAAGAAAAGCTTTCTATTGTGTGGCT
>bat_probe_3441
GGAGTTTTATGACTTCCTTTGTGCCCAGGGTTTCTTTGATGAGGGTTCTGAACTTACGCTCAAGCACTTTTTCTTTGCACAGAAGGGTGATGCTGCTATACGTGATTTTGATTTTTACAG
>bat_probe_3442
AGGGGCATGAATGATGAGAATCTTGAGCTTGTTCGCTGTGTCGAACTTATTAATGGCTCGTTTTTCTACATCTTCGCAAGAGAACCCGTTGTCGGTGTCGTGAATATGAAATTCACTGAG
>bat_probe_3443
AGGCATTGCTGTTGAACAAGACAGCAACACTCAAGAGGTTTTTGCCCAAGTTAAACAAATTTATAAGACACCAGCTATAAAAGATTTTGGTGGCTTTAACTTCTCACAAATATTGCCTGA
>bat_probe_3444
TAAAAAGCCCAAGGCAGAGAATCCTCTTAAAAATTTCAAACACATTGTCTTGAACAATGATGTTACACTAGTCTTTGGTGACGCTATTGCTGTGGCAAGAGCGACTGAAGACTGCATTCT
>bat_probe_3445
CGCTGGGTACTGGCGGAGACAAGACCGGAAAATCAATACCGGTAATGGTGTTAAACAACTGGCCCCTAGATGGTTCTTCTACTATACAGGGACTGGACCAGAAGCCAATTTACCTTTTAG
>bat_probe_3446
TGAATTTGAGAAGCCAGCTAAGCCTAAAATTGCAGAGGTTATGAATAAATTAGACAATGCATCAGAGAAGTTTTTCTCATTTGGTGACGTTGTCTCACGTAACTTTGCAGCAGTTTTTGT
>bat_probe_3447
CATGGTGCTCAATGGCCTTTGGTTAGGTGACACAGTTTATTGCCCAAGACATGTGTTGGCTGCATCCACTACTACTCATATTGACTATGAACATGCGCTTGCTATTATGAGGTTACATAA
>bat_probe_3448
TTAGTATTTGTTCTATGGGCAGGTGGTCTTGAACTCACTACGATGCGCTATTTTGTCAAAATAGGTGTTGATGTTAAGTGCCATTGTGGCAAAAGCGCTAAATGTTACAATTCTGCACAC
>bat_probe_3449
GCTTGTGCTGACGGTACTAGACATACCTATCAGCTTCGTGCAAGATCAGTTTCACCTAAACTTTTCATCAGACAAGAGAAAGTTTACCAAGAGCTCTATTCGCCGCTTTTTCTCATTGTT
>bat_probe_3450
GCCAGTCTGAACTCTTTTAAGGAGTATTTTAATTTACGTAACTGCACCTTTATGTACACTTATAACATTACCGAAGATGAGATTTTAGAGTGGTTTGGCATTACACAAACTGCTCAAGGT
>bat_probe_3451
TCAATTTGGAGGGTTGTAACGGTGGATCTCTTTATGTCAACAAACATGCTTTTCACACACCAGCTTTCGACAAGCGTGCTTTTGCCAAGCTTAAACCGGCACCATTCTTCTTTTATGATG
>bat_probe_3452
GCTATACCAGTGCAATTAGCTGGTGGCATACCTAAGGGCTTCTATGCTGAGGGGCGTGGCTCCCGTGGTAATAGCCGCAGTAGTTCACGCAACTCAAGCAGAGCATCATCGCGTGGTAAC
>bat_probe_3453
TATGAGGCTGAAAGGCCTTTTACTTCCTTTACCAAGAGTGTTTGTAGTTACACTGATTTTGATGAAGATGTTTGCACTTGTTATGATGCGAGTATCCCAGGTTCTCTGGAGAGGTTTACT
>bat_probe_3454
TAACATGCGAGTTATACATTTTGGTGCGGGATCTGATAAAGGTGTCGCACCAGGCTCTGCTGTACTCAAACAATGGTTGCCAGTTGGCACGTTGTTGGTTGATTCAGACATAAATGATTT
>bat_probe_3455
TATTGTCAATACACGTAATGCTTCTGTAGTCATTGGCACTACAAAGTTTTACGGTGGTTGGGATAACATGCTCAAAAATCTCATTGAAGGTGTCGAGAATCCTCGTTTGATGGGTTGGGA
>bat_probe_3456
GTACACCGTGGGTTAGTAGAGCCTATGATGCGCTTAAGGGTGGTAATCCGTTACCTATGGCTGAGGTGCTCATTGCACTAGGTAAGGCCATACCAGGTGAGAGTGATGATGCTCACATGG
>bat_probe_3457
AGCACCAAGCAGACCTCGCTCACGCGCAAATTCAACTAGCTCATCCGCTAATGATGCTGTTGACATTGTTGCAGCCGTTAAACAAGCGCTTAAAGAGCTTGGTGTAACACCTGAGAAGAA
>bat_probe_3458
GACATGCGTTTTGGTTTACTAGTTTATGTACAAAACGTACTGTGCATGTAGGTGATTTAGTTTTTCATTCCTTCCAAGATGCAGCATTGCAGACTTTTATGTTAGATAAAGAAGTTTTCT
>bat_probe_3459
CTGGAGCTGCATGGAGTATTACTGATGTTAAGGATGCTGATGGTAGGGTTGTTATTTTGAAAGAAGTTAATGTTGATAACAAGGATGCGTTAGTTTGGCCATTACATGTTAACTGTGAAC
>bat_probe_3460
AGATTGGGCTTTTTGTGTTGATTTGCATAATAAGATCAATCTTTCTACTGATGCAGAGAAGGCTATGGAATATTTGTTGGCTTTGTTAACATTCTTCCTTAGCCGCCAGAAGGATTTTAA
>bat_probe_3461
ATCTGTAAGTGGTCCCGGCCGGGCCTTAATTGGGTAACACAACAAACTAGTGGTGCATGTGTTGTTAACCGTAAATTTAGGTTTGTTTTTGCACATGCACAAAGTCAAGTTATAGGTTTG
>bat_probe_3462
GGTATTTGTTTTATGGGCAGGTGGTTTAGAACTTACTACAATGCGATATTTTGTCAAGATTGGTGTTGATGTTAAATGTCACTGTGGCAAAAGTGCTAAGTGTTATAATTCTTCGCACCA
>bat_probe_3463
CCATATTTGTAGACTGGCGGTCATACAATTATGCTGTGTCTAGTGCCTTCTGGTTATTCACCCACATTCCAATGGCGGGTTTGGTACGAATGTATAATTTGTTAGCATGCCTTTGGCTTT
>bat_probe_3464
ATTTCTTACACGCAATCCTGCATGGAGGAAAGCTGTTTTTATCTCACCATATAACTCACAGAATGCTGTAGCTGCAAAAATCTTAGGCTTGCCTACACAAACTGTAGATTCTTCACAGGG
>bat_probe_3465
CCATAAGCCTAGTCTTTCCTTCCCACTCTGTGCAGCTGGAAATGTTTTCGGATTGTATAAAAACTCAGCAACTGGTTCGCCAGATGTAGAAGTCTTTAACACCCTTGCAACTTCAGACTG
>bat_probe_3466
TAAGATAGCTACCTGTTACAATAGTAGCTCGCATAGCTTCTGTTGTTTCAGGCATGCCCTTGGGTGTGATTATCTGTATAATGCCTATTGTATTGATATACAGCAATGGGGTTACACAGG
>bat_probe_3467
ACACCTATGTTTTACTACCACTCCGATGGTGTTAACAATTGCACGGAACCCGTGTTAGTTTACTCTAGCATTGGTGTCTGTGCTGATGGTGCCATGACTGTTGTTAAGAAGGTTGATGTC
>bat_probe_3468
TGCTGTAGTAAAGATGGTTTGCCCTGCCTGTCAGAACCCAGAGATTGGGCCCGACCATAGTGTGGCAGATTACCACAACAACTCAAAGATTGAAACTCGACTCCGCAAGGGAGGTAGGAT
>bat_probe_3469
GCTATTCGTGGCAGTCTTGGTGATGTGTCTCAGTGTTTGGAGCGACTTCTTTGTGATAGTCATACTATGTTTATGACTTTCGATGTGAAGTGCAAGTGTGGTGTCTCTATGGCTGAGATG
>bat_probe_3470
TTACTTTACTAATACTACAACAGGTGCCAACGCGAGTCAATTTGTGGGTATTTTGCCTCCTCAGGTTAAAGAATTTGTAATCATGCGCAACGGTGATTTTCACTTGAATGGCTACAGGAT
>bat_probe_3471
GTGCACATGTTGAACACCCATCTATGGATGGACGTTGTCGCCTTAAAGGTAAATATGTGCAAGTTCCGCTTGGTACAATTGATCCTATACGGTTTTGTCTTGAAAACGACACCTGTAAAG
>bat_probe_3472
CCTAGTTCTAAGACTGTTTGTACTTACATGGATTTGTTGTTGGATGATTTTGTTGCTATATTGAAGTCTTTGGATTTGACCGTTGTATCTAAGGTTCATGAGGTCATAATTGACAATAAA
>bat_probe_3473
TTTTAGTGCCGTTGGCAACATTTGCTACACACCATCAAAACTCATTGAGTATAGTGATTTTGCTACCTCTGCCTGTGTTTTAGCTGCTGAGTGTACCATTTTTAAGGACGCTATGGGTAA
>bat_probe_3474
GGTATGAATGGACGTACCATATTGGGTAGTGCTTTATTAGAAGATGAATTTACACCTTTTGATGTTGTTAGACAATGCTCAGGTGTTACTTTCCAAAGTGCAGTAAAAAGAACAATCAAG
>bat_probe_3475
TTTATGAAACAATATGGCGAATGCCTAGGCGATATTAGTGCTAGAGACCTCATTTGTGCTCAGAAGTTCAATGGACTTACTGTCCTGCCACCATTGCTCACAGATGAAATGATTGCTGCA
>bat_probe_3476
TTTACCTAACATGATTAGAATGATTTCAGCTATGATTCTTGGTTCCAAGCACGTCAATTGCTGTAATTCCACTGATAGGTATTACAGACTTTGTAACGAGCTGGCACAGGTTCTAACTGA
>bat_probe_3477
TTTCAGGCGGTGACAGCTAACGCTAATAGATTGTTGTCTGTGGATAGTCATTCTATTCATAATGAGACTGTTAAACGTCTTCAGCGTGGTCTGTATGATAATTGTTACCGTTCTACTAGT
>bat_probe_3478
GTGGTAAGCAGATCATGGGCTATACTAGTCTCACTGATGAATTTACTACGGCTGAAGTTATCAAGCAGATGTTTGGTGTCAATCTTCAGAGTAGCAAAATTAGCAGGGCATTTAGAAATG
>bat_probe_3479
ACATTGGTGCTATTATCTTTAGAATTTGTCGTTTTGGTGTTGCATTTTTGCCAGTGGAATACGTGTCTTACTTTGGTGGTGTTAAAACTGTGTTGTTGTTTTACATGTTTTTAGGCTTCG
>bat_probe_3480
TGACTAGCACTGCAGTTCAGGCTGAATCTTCTGGCTTTATACGCCAGGGTGCTGTTCTGTGTTTGGAGAAGGGTGAGGCTATGCGCCTCATACCGGGTGGTCGGACTTACCTTGCTTTTG
>bat_probe_3481
CTGAGATGTATTTTTCTTTAGAAGATGCTGTCCCAGTTGATGACGAGATGGTAGATGATATCGAAGACACCGTTGAGCAAGCCTCTGACAGTGATGATCAGTGGCTTGGTGATGAGGGTG
>bat_probe_3482
TGTAGAAACTGTAAAAGGTTTGGATTACAAAACATTCAAACAAATTGTTGAATCTTGTGGCAACTTTAAAGTTACTAAAGGAAAAGCTAAGAAGGGTGCCTGGAACATTGGGGAACAGAA
>bat_probe_3483
GAACACGAGCAGTCCATATATGACACTCTTAAATACAGTGGTGCTTTATCTGTTCATGACTTTTTCTTATGGAAAGACGGTCGTGCTATATATGGTAATATTTGCAGACAGGATCTAACA
>bat_probe_3484
TTAAGGATGGTTTCTTTGTTATAAAACGCTGCCCTAAGTCAGTTATGGATCACGAGCAATCCATGTATGAACTGTTAAAGGGCTGTGGTTCATTGGCTTCACATGATTTCTTTACATGGC
>bat_probe_3485
ATTACTCAGATGAATCTAAAATATGCTATTAGTGCTAAAAATCGTGCTCGCACTGTTGCAGGCGTCTCTATTCTTAGCACCATGACTAATCGCCAGTACCACCAAAAGATGCTCAAGTCT
>bat_probe_3486
CTAGCGTAAATTACACGGTACTCGAACCTAGTGTACCGGGTGATTACGATTTTCAAAAAGAGTTTGACAAGTTTTACAAAAACTTGTCAACTATCTTTAATAATACTTTTAATCCTAATG
>bat_probe_3487
CCACTTAATAAGTTTGGTAAAGCTGGCTTGTATTATGAGTCTATTAGTTATGAAGAACAAGATGCTATGTTTGCTTTGACAAAGCGTAATATTCTCCCAACTATGACTCAGCTAAATCTC
>bat_probe_3488
GCGTATTGGACCTTGTTCTGTACCAGTGTGAATACTTCTTCGTCAGAAGCTTTTCTCGTTGGTATTAACTATTTAGGTGATTTGAACACAACACCGATTGTTGATGGTAATGTTATGCAT
>bat_probe_3489
TGAGGAACACTTTGATGATGATACTGAAGATATCATTATTAATGGTGTGACTTACCGCCATGCTTGGAATACCATCCGTGCTGACGACCCTTATGAAAAACAGGGTTTACTTTCTATTAA
>bat_probe_3490
GCTGTAGACACATTCAATGTCGCTGTTGAAGCAGGTCTAAACACTGTTAAGACTTTCAGTGGTGGTGAAAATCCTATCACTTTCTCACGTGTTGAAGTTGCTAGTGTCGAGCTTGAACAT
>bat_probe_3491
GGCACAACTAAGTCCTGGTGAAGGTAAAACTTCTGAGGATGATTATGAAGAAGATGAGTACTGGTTTTTATGGAAAACACCGAAACCAGGTTCAGGTTACGAACATCTACCATGAAACAA
>bat_probe_3492
ACCCTCTTTCGGAGACAAAGTGTACGTTAAAATCTCTTAGTGTTCAAAAGGGTATCTATCAGACTTCTAACTTTCGAGTGCAACCCACTCAGTCTATAGTTAGATTTCCTAATATTACCA
>bat_probe_3493
CCTTCTACTCCTATTTCTTCAGCCCTTATTGCGGTTGCAAATTGGCTAACACCTACTAATATGTATATGAGAACAACACATACAGATCTAGGTTTATACGTAAGTTTAACCATAGCTTTG
>bat_probe_3494
GTGGGTGTCTTTTGGTTTATGTTTATATCTGAGATGTTGTATTACACGTCTAGTTATTGGATTAAACCTGATCTCATAACACCTATTTTCCTGGTATTTTTCGCCATTGCTTTGTTCTTA
>bat_probe_3495
TGTTTCGATACAGGAAGGGTTTACAGCCACTAATCAGGCTCTAAACAAAATCCAAACTGTTGTCAATAACAATGCCTTGCAATTGCAAGTGTTAGTGCAGCAGTTGGGTAATACATTTGG
>bat_probe_3496
TGCCCCTGCTTTTGAGCCAAAAGAACAGCGCGAATCGCGCCCACTCAAGTTTTCTGAAGTTGCCAAAAATGCCGTCGACCCGCTCAATGAGCTGAAGGTCGAAATGGTAGATGAGGTTAA
>bat_probe_3497
TCTAAGGAAGATTTGCATACGCTTTATGTAGATCCTAAGTATCAAGTCATTGTCTTAAAAGATAATGTACTTTCTACTATGCTTAGACTGCACACTGTTGAGTCTGGTGATATAAACGTT
>bat_probe_3498
ACAACACACTGGTCAATCTTGAGTGGCTCAACCGTGTTGAGACTTACATTAAGTGGCCTTGGTGGGTGTGGTTGTGTATAGTCATTGTCCTAATTTTTACTGTGGGCTTGCTCTTACTGT
>bat_probe_3499
GCTTGCTCAAGTTTTGACGGAGGTTGTCTATTCTAATGGAGGGTTCTACTTTAAACCCGGTGGTACTACATCAGGTGATGCATCAACTGCTTATGCTAACTCAGTTTTTAATATCTTTCA
>bat_probe_3500
GGCGTGCTTTCTGACAATGCATATCTTAAATATGCTAAGGTTGAAGGCCAGGATGGGTTTGTTACTGTTGAGTTGCAACCTCCTTGCAAATTTTTGATTGCTGGTCCTAAAGGTCCTGAA
>bat_probe_3501
AACGGTCTTGTTGAAGGCGCTAAGCTTTACACGGATTTACAACCTAATAGTCATTATAGTATGGCAGATGGTGGTTATGTGAAACTCCCTGACGTACTTGCTAGTGGGTTCGGTTTTAGA
>bat_probe_3502
GATTTGTTGGCTAAATACCTTGATTACCATATGTCGCTCTTTAATATGGACATACAGGGCTTCTTTAATATTGCAGCTTGCTTTATTGTTAATGCATTGCATACATGGCGTTATATGCGT
>bat_probe_3503
ACTGTGAGGTTCTTAAGGAAATTCTCGTTCTTACTGGTTGTTGTGACGAGTCCTATTTTGATAATAAGGACTGGTACGACCCTGTTGAAAACGAGGACATACACAGAGTTTATGCCACAT
>bat_probe_3504
CTAATGGCTTGAGAGCTCCTACTGGTGCATTTGATTCACTATTTTTGTCTGCACGTTTGCTTGGTATTGGTGGTCAGCGTACCATTAAGATATCAACAGTGCAGTCCAAACTTACTGATG
>bat_probe_3505
AGAGCTTTAGCAAAGATTTGTCTAGTTGTACGACTATGTCAGATTGTAAAACAGCTTTGGATATTGAAGCAGATGACGAAGACTTTGTTAACTGTGTCAGTAACGCACATAAATTTAATG
>bat_probe_3506
AGAATGATGTTATTGCTGAGGCCTGCAAACAAGCTATTGGTAAGCGCATTAGCTTTGAGGGCGACTGGAGTGATCTGTGTGAAATGATAGACATTGCTATGAAAGCACTCTCTGATCATA
>bat_probe_3507
AACTGACGTTTTGCAGAAAAACCAACAGATCTTGGCAAATGCCTTTAATTCTGCAATTGGTAATATTACTGTTGCGTTTGATCAGGTAACAACTGCAGTGCAACAAACTTCTGATGCTAT
>bat_probe_3508
TATCACACTTGTTTAGTGATAGTTTTAATTGTACCTTTGAGTATGTTTCTAGGGCTTTCTCTCTTGATATACGCGAGCAGTCAGGTAATTTTGTGGATTTAAGAGAGTTTGTTTTTCGTA
>bat_probe_3509
CACATATGTGACTCAGTTGCTTATTCAAGCTTCTGAACTTCGGTCTCAGGCGGAATTGGCTAAGCAAAAGATGTCCGAATGTGTTAAGTCTCAATCTTTGCGTAATGACTTCTGTGGTAA
>bat_probe_3510
TATGATGTGTTATAAACGTAATAGAGCAACAAGAGTTGAATGTACAACTATTGTTAATGGTGTTAGAAGGTCCTTTTATGTCTATGCTAATGGAGGTAAAGGCTTTTGCAAACTACACAA
>bat_probe_3511
TTAAAGCTGAAGGTGATGGTTTCAGTTGTGAAGGTAAAGCACTTTACAATAATGAAGGTGGTAAGACATTTATGTATGCATTTTTGGCCGACAAACCTGATCTTAAGGTCGTAAAGTGGG
>bat_probe_3512
TGTACTTGGCCAGTCTAAGAGAGTAGACTTTTGTGGAAAAGGATATCATTTGATGTCCTTCCCTCAGGCTGCTCCTCATGGTGTAGTTTTCTTACATGTTACTTATGTACCATCGCAGGA
>bat_probe_3513
GAGTAAGTTTAGCTGTAAAGAGGTCCTTAAAAGCTGTAATGTTCTTGCAGATTTTATTGTTTACAACAATACCGGTAGTAATGTAACACAAGTTAGAAATGCTTGTGTTTACTTTTCTCA
>bat_probe_3514
ACCTGGTAGTTACACTTTTAGAACACTTAAGCCTGGCGATTCATTTAACATCTTAGCATGTTATGATGGTACAGCTACTGGCGTTTATGGTGTTAATTTGAGAACCAATCATACTATTAG
>bat_probe_3515
ATGAATGGGCCTCTGTTAACGGTTACACTGCTTGTGGTAGTACTGATTGTTTTGCTATGTTGGCTGCTAAGACTAATGTAGATGTTCAACGCATATTGGCGGCTGTACAGCGTCTACATA
>bat_probe_3516
ATGACTTTAAAGTCAGTGCCAATGAGTTTAAGTATATGGTTGCTAATGGTCTTCACGCACCTCGTGGTGTCTTCGATGCAGTTGCATTGTCTGTGAAACTCATTGGTATTGGAGGTGAGA
>bat_probe_3517
AAAGCACATATTAAAAGAAAACGACTCCAAGGAAGGATTTTTCACTTACTTATGTGGTTTTATTAAACAAAAGCTTGCCTTGGGAGGTTCCGTGGCTATAAAGATAACAGAACATTCTTG
>bat_probe_3518
TGTCTTACAACAGGCCGCCATAACAATCTTAGATGGAATTTCACAGTATTCCCTGAGACTCATTGATGCTATGATGTTCACATCTGACTTGGTTACTAACAATCTAGTTGTAATGGCTTA
>bat_probe_3519
GTTTAATGGCATTGGAGTTACCCAAAACGTTCTCTATGAGAATCAAAAGCAGATCGCTAATCAATTTAATAAGGCGATCAGCCAAATTCAAGAATCTCTTACCACAACATCAACTGCTTT
>bat_probe_3520
GCGAAGTAGAAGTGTTTTGTAGTACTAAAGTTGCATATTGCAACCAGGATAAAGAATTTTGTCCTGGTACATCTACCTTATTTAAACCTGAGCAGCTTGATGAGATTAGACTTAAGTTGC
>bat_probe_3521
TGATACCAGATTATATTGATGTTAATAGCACTGTCGAGGACATACTTAGTAAACTCCCTAACAGGACTACACCTGAGTTTGACCTCGACATTTTCAATGCTACATACCTCAACTTGACTG
>bat_probe_3522
TAACTTTAATTTTTGTGCTGATCCAATGTTTGCTGTCAATAGTGGACAGCCTTATAAAACCTGGATTTATACTAGTGCGGCTAATTGCACTTACCACAGAGCACATGCATTTAATATTAG
>bat_probe_3523
ACACAGGTACGCGCCAGTCGAGAGTTGGCGTTGCAGAAAGTTAATGAGTGTGTTAAGTCACAAACTAGCAGGTATGGCTTTTGTGGTAATGGCACCCACCTGTTTTCGATTGTCAATGCT
>bat_probe_3524
TATCACCAAATTCAAACGTGTCTTTGGTGATATGTCTTTTGGTGTTTTCACCGTTATTATTACAGCTTTGGTCTGTAATTTGTCTTATTTTGTTACACAGAATTATTTGGGTTTGTACAC
>bat_probe_3525
TGTTTTTCAAAGCGCTGCGAAATTAATACCTTTTAACAGTCTTTGGCAGCGTTGCTTATACCAGAGCTTTCAATTGCTTTGCAATGTGCTTCTTATTGCTTTGACAGTTTACTCGCACTT
>bat_probe_3526
GCGCTACTTGTGTCATCGGAACTACGAAGTTCTATGGTGGTTGGGATTTTATGCTTAAAACCTTATATAAGGATGTTGAAAATCCACACTTAATGGGATGGGACTATCCTAAGTGTGACA
>bat_probe_3527
TGTAAAAGCGTACAACTCCATTTTGGCTGAAGAAGGTACACCTCTTATGCCTATACTTAGTTGCGGTATATTTGGTGTCAAACTTGAGAATTCTCTTAAAGCTTTGTTCAGTTGTAACAT
>bat_probe_3528
GATAGTTTCTTCCCATATTTGTGTGGTTTCATAAAAAACAAGTTATCTATAGGCGGTTCGGTTGCCATTAAGATAACAGAACACTCTTGGAGTGCAGATCTTTATAACCTTATGGGACAT
>bat_probe_3529
AAAGACGTCTGTTTGGTTAGGCGTGTTGAGCTTATTAATGGCGACTTTTTGTACATCTTTGCTAGCGAGCCTGCTATAAGTGTCACATTCATCAATGATGTAAAGTAGATCTATTCTTCT
>bat_probe_3530
CCATATCACGTTATATGGTGAACAGTGGTAAAGTTACAGTAGTTAGAGCAACTGAGTCTGACTGTTGTAATAATAAGCGTGTGGTCACTACACCTGTGTTCAATTCAAGTGTGCTTCGTG
>bat_probe_3531
CTGCCATACCATGCTACTCATAGTGTCATTAATATTACTGCTTATTTCACAGCAGATATGCGTGATGATCAGTACTTTATTAATGGTGTGAATGGCACTGTTTGCGTGAACACAACACAG
>bat_probe_3532
GTCGTGACTTTTGCAGTTTTGCCTGCTGTTGGCTCAAAGGATTTTGACAAAAATGTTAAACGTGTTTTTAACAAGTTGTCTAAGCTTAAAGGCAATATTCTTTCTACTGTGTCTAGTGTT
>bat_probe_3533
AAAGGACGTTGTTTTCCTTGACGGTGATGCTTATGACACACTTTTAACCTCTGAGGAGGTAACAGTTAAAAATGGAACTCTTGAAGCACTTGATCTTGAACTCAGTGACGTAGTTACTGG
>bat_probe_3534
ACAGCTTGCCCTCACTTGCAGGCTTAATGTTAATCCAGATGCATTCCATGCCGCAGCTACCACTGGTTCTCCTGTTCCGATTCCTCGTGCTTGTGTTTCTTTTCGCACTGTTTGCAGTGC
>bat_probe_3535
TCTGGCAGTTTTAGGGGCAGTTTTATTGAAGACCTTTTGTTTAATAAAGTTATTACTAGTGGTCTTGGCACAGTTGATGCTGACTACAAAGAATGTACTAAAGGTCTTTCTATTGCAGAT
>bat_probe_3536
AAGCTATTGTGGCTTATACTATGTCCCTTGGTGCTGAGAACTCTATTGCTTATGCTAACAATTCTATAGCCATACCTACAAATTTTTCAATCAGTGTCACCACTGAAGTTATGCCTGTAT
>bat_probe_3537
AGCTTTGATTTGGAATGTTAAAGATTTCATGTCATTGTCTGAACAACTACGAAAACAAATACGCAGTGCTGCTAAGAAGAATAACTTGCCTTTTAGATTGACATGTGCAACCACTAGACA
>bat_probe_3538
TCGATGTGATCTTGCCTGGTGATTGTTCTAAGAAGCAGTTAGGTCTGCTTGAACCTACTGACAACTCTACAACGGTTGAGGTTACTGTATCCAGTAACACGGTTGAAACTGTTGTAGGTC
>bat_probe_3539
TAGTGAATTATCCAGAGTATTAGGTTTGAAAACTTTAGCCACTCATGGCTTGGCTGCTATTAATAGTGTTCCTTGGGACACTATAGCTAATTATGCTAAGCCTTTCCTTAATAAGGTTGT
>bat_probe_3540
CGGATGGCTTGTTGTTGGCGTTGCAATTCTTGCTGTTTTTCAAAGCGCTTCAAAAATAATTACACTCAAAAAGAGATGGCAGTTAGCCCTCTCTAAAGGTGTCCACTTTGTTTGCAACTT
>bat_probe_3541
CATTGTGCCAATTTTAATACACTATTCGCCACAACCATACCAGGCACAGCTTTTGGTCCGTTGTGTCGTAAAGTGTTCATTGATGGTGTTCCATTGGTGGCAACTGCAGGTTACCACTTC
>bat_probe_3542
GGCATCACACTGACCTTGCTTAATGGCAATCTCCTTATTGATGGATTTAAGGTGGCCTCAGGTGTTCAGATAAGCAATTTACCGCAATATCTGACCGTCGCTAAACCTAACACTACCATC
>bat_probe_3543
ACCTGGTGCACGTGATTGGAATATGGTTGGTGTACAGTGTTACTTTACGTATTCCTGTATTTACAGTTTGGTTCGCTCCACTGTCAGTGTTAATGTTACCACTAGTGGTGGTAATCTCAT
>bat_probe_3544
GGGATGGATGTTGAGGGTGCGCACGTTTGTGGTGAGAACATCGGCACTAACGTTCCTTTACAGATAGGGTTTTCCAATGGTGTTGATTTGTCGTCACTCCAGAGGGATGTGTCTCTACTG
>bat_probe_3545
ATAAATTTGATCTTGTAATATCAGATATGTATGATGGCAAGATCAAACAATGTGATGGTGATAATGTGTCCAAAGATGGTTTCTTTACTTATATAAATGGTGTTATAAATGAGAAGCTTT
>bat_probe_3546
GGCTTGACATTCAAAACATATGCTTTTGATAAACCTTACATTGTGATACGTGATATTGTGTGTAAGGTTGAAAATAAAACAGAAGCAGAGTGGGTTGAGTTGCTTCCACGTAATGACAGG
>bat_probe_3547
GTTCTTGTGGTAGTGTTGGTTTTAACATAGATTATGACTGTGTCTCTTTTTGTTACATGCACCATATGGAATTACCAACTGGAGTTCATGCTGGCACAGACTTAGAAGGTACCTTCTATG
>bat_probe_3548
CTGGTCCTTATGAAGGACTACGTTATGGCAGTAGAAACAACGATATAATCTGGGTCGGCAACGAAGGTGCTAATGTCAACCGCCTTGGTGACATGGGTACACGTAACCCAGCTAATGATG
>bat_probe_3549
AGGGATGTGTCTCTACTGAAGTTGGTGATATTGTCAAACCTGTGAAGCTCGTGCTCACCTGGAGAACAGTTTACTCACCTTATTCCACTGATGCGTAAGGGCAGGTTTTGGACAGGTCGT
>bat_probe_3550
CCACTATATAATTATAAACAGTCTTTTGCCAATCCTACGTGTAGAGTTATGGCATCTGTTCCTGCTAATGTTACTATTACTAAGCCTGAAGCTTATGGTTACATTTCTAAGTGTTCTCGT
>bat_probe_3551
TCCAAGCTGTCAGTGCTAACATCAATAGGTTGCTTAGTGTAGATTCAAACACTTGTAACAACCTTGGTGTGAAAAGCCTTCAGCGACGCCTGTATGACAATTGCTATAGAAATTCAGATA
>bat_probe_3552
TGGAATTTCACTAGGTTTGCTTAGTAGCTAAGTAAGTACTGTGCTGTCCTCAGCTCTTGTGGTGTGTTCCGTCACACTAACAATCTGATAAACAGCCTTCTCTCCTGTTCCGTCAGGGGA
>bat_probe_3553
CTACCTACTAGCTTTATTTATGATTGTGACATGGTCGCTGGGCATGCGTTTTGCATAAACCAGCGATCATAGTCTTGCACACAATGGTAAGCCAGTAGTAATGTCAGTGCAAGAAGGATA
>bat_probe_3554
CTGCTAACCCGCAGACACCCGCATACACTTTTACCACTGTAAAACCAGGAGCGTCCTTTAGTGTCTTAGCCTGTTATAATGGCAGACCAACCGGAGTCTTCATGGTAAATATGCGCCAGA
>bat_probe_3555
TAGTATACCTTCCAACTTTACAGTTTCTGTACAAGTTGAGTACTTACAAATGTACAACAAACCAGTTAGTGTTGATTGTTCCACTTATGTTTGCAATGGTAATCCTCGTTGTTTAAAATT
>bat_probe_3556
AGTGCACAAGAATTCAATCCATCACAAACTTCACCTGCAACTGTTGAACCAGTCTACGATGAAGTTGCTATTGAAACTGACATAATTGATGAAGTCAACTAAACATGCATCCCGAAGATG
>bat_probe_3557
ATAAGACGCTTACTAACTATCTCGTGGATTTTTCACCAGATGGTACATCTATAGGCAAAGATAATGTAACTACCGTTTGTGTAGACACTACGACGTTTACTACTCGTCTTAATGTGTTGG
>bat_probe_3558
ATAACCTAGAAGTCAAGCTATTACAGCGCAAGCTTTATGATTGCTGCTACAGGTCATCTAATGTTGATGCCAGTTTTGTAGATGAGTATTTTGGTTATCTACGTAAGCATTTCTCTATGA
>bat_probe_3559
GTCTTATACAAAAGGTGATAACGTACTTGGGGTTCCTGCTAACAATTTGCCTACCATTGGTGTTAGTGATATGAGTGATGTCAAACTTAACGTTTGCACTACATTTACAATCTATGGTCA
>bat_probe_3560
AGAGAGGTATGTAAAAATTACTGGATTATATCCAACCATTACAGTACCTGAAGAATTTGCAAACCATGTAGCAAATTTTCAAAAGGTAGGTTTTGTTAAATTTTCCACTGTACAGGGACC
>bat_probe_3561
AGTTGGATGGTTATTATAAGAAAGACAATTCTTATTTCACAGAGCAACCAATTGATCTTGTACCAAACCAACCTTACCCGAATGCAAGCTTTGACAATTTTAGGTTTGTATGTGATAATA
>bat_probe_3562
TTATGCGTTTTGCAGGATGTTGATATAACTTTCATAACACCGTGGGTTGCCCGCGCTTATGAAGCTCTTAAAGGAGGTAATCCTTTGCCTATGGCTGAAGTCTTAATGGTTTTAGGCAAA
>bat_probe_3563
TTGAACAGCCCTATGTGTTCATCAAACGTTCTGATGCTCGAACTGCACCTCATGGCCATGTTATGGTTGAGCTGGTAGCAGAACTTAATGGCATTCAGTATGGTCGTAGTGGTGAGACAC
>bat_probe_3564
GTCAGTATGAAGACGCACTTAACAATGGCTCTACACAACAGGTTGTCAAGCAGTTGAAACGTGCCATGAATATTGCAAAGTCTGAATTTGATAAGGAAGCATCTGTTCAGCGTAAAATCA
>bat_probe_3565
TGGTGATTGGACCGGCTTTAAATCCTCTTGTTGCAACGTTCTTAGCAAGAAGCTTTGTGTTGTACCTGGTAATGTGAAACCTGGTGATGCTGTGGTTACAACTCAGCAAGCTGGTGCTGG
>bat_probe_3566
GTTGAGGTTAAAGAAACTGTAGTACAGTTTAATTATCGCAGAGAAGGTCAACCATGCTATGAGCGGTTTCCACTCTGTGCTTTTACTAATTTAGATAAGTTGAAGTTCAAAGAGGTTTGT
>bat_probe_3567
GTTTCTAGCCCCATTGCCTATCTTGTCTTTGTTACTACACTTACTAGTGATTATACGATTACTGTCTTTGTGACTGTTAATCTTGCAAAAATTTGCACTTATATTATCTTTGCTTATGCA
>bat_probe_3568
CAATTGTACGCAGATTTGTAACATCACCACCAACGGTGGTTTGTTTTTAGACTATTCTTCTTTGCGCATGGGCGTTGCCGCCAATACTAATGTTGTGTTGGCTGGTAAGTACCCTCAGTT
>bat_probe_3569
CGTAACAACTCGCGATCTAGGTCCAACTCACGTGGTCGATCCGGAAATCCCACATCCCCGGACGATCTTGTTGCTGCTGTGCGAGCTGCTCTGGAGGGCATGGGCTTCGAACCCATCAAG
>bat_probe_3570
ATGCAAATTCTGTTTTTAACATTTTTCAAGCTGTCAGTGCTAACATCAATAGATTGTTGAGTATTGACAGTAATACTTGTAATAATGTTAATGTTAAATCTTTGCAGCGTGAGTTGTACG
>bat_probe_3571
TGGTAAGTTGCTTGTTAGAAATACAGGTGCAATTTATAGTTACTCTTCTCAACTAAAATGAATTTGTTTATAGTTGTTCTGTGTGCCTTGACGTCTCTAGTTAGACCTCAAGGTACACCA
>bat_probe_3572
CAAAGGTACAGCGTTTTGGTATGCGGTGAGAAAGGATGGTGCATTCGTGCAGCCAGCTGATGGTTATTTCACACAGTCTCGTACACTGGACAATTTTCAACCGCGCACTCAATTAGAGTT
>bat_probe_3573
GTCCAGCTTCTCCAAAGAAGCAAATGGACAAACCAAGATGGAAGCGCACACCAAATCAGGAAGAAGATGTCGTGAAGTGCTTCGGCCCTCGCGATTTCGACCACAACTTTGGTGACTCTG
>bat_probe_3574
GGCTACTAGCGCAAACATTAACAGACTTCTTAGTGTTGACAGTAATAACTGTAACAATCTTGGTGTGAAGGCCCTGCAGCGTCGTTTGTACGACTGTTGTTATAGGTCTTCTCATGTCGA
>bat_probe_3575
CTGTGGTAGCATGACTCTTAATGGGCTGTGGCTTGATAATACTGTCTGGTGTCCAAGACATGTTATGTGCCCAGCAGATCAGTTGTCTGATCCTAACTATGATGCTTTGCTTGTTTCTAT
>bat_probe_3576
TAGTGGTGTTGTTAATGCAGCTAGCTGCATTTTCACATCCGCATGTACTGTGCTCGAGGGTCTTGGTGGTGCTATTACATACTGCTATAAAAATGGTATTGTAGAGGGTTCTAAATTATA
>bat_probe_3577
AGAGGAGACCAAGTTCCTTACAGAAAACTTGTTACTTTATATTGACATCAATGGCAATCTTCACCCAGATTCTGCCACTCTTGTTAAAGATATTGACACCACTTTCTTGAAGAAAGATGT
>bat_probe_3578
TTTACTGGTGTAGACGGAGAACTGCCTGTAGCTGTAGTCAATGATAAAATCTTCACCAAGAGTGGTGTTAATGACATTTGTGTCTTTGAGAATAAGACAAATTTGCCTACTAATATAGCT
>bat_probe_3579
CCTCTTAACAAGCTTGGTAAGGCTGGTCTTTATTACGAGTCATTGTCATATGACGAGCAGGACCAACTTTATGCCCTGACCAAGCGTAACATTCTCCCCACCATGACACAGCTTAACCTT
>bat_probe_3580
TCCTTTTCAACATTTCAGTGCTATGGCGTTTCACCTACAAAGCTCAATGATTTGTGCTTTAGTAGTGTTTACGCGGACTACTTTATTGTGAAGGGTGATGACGTACGGCAAATCGCACCC
>bat_probe_3581
ACAACAGGCTTACATTAAACATAAGGGCGGTGATTCGACAGATTTCATTGCCCTCATTATGGCTTATGGCAATTGTACATTTGGTGCCCCAGATGATGCCTCTCGGTTACTTCACACCGT
>bat_probe_3582
TTGTAATGCACCTCGTATGTGTACAATTAGGCAGTTGCAAGGTACTATGATTTTTGTGCAACAAAAACCAGAACCTGTTAATCCTAGTACTTTTGTTGTTAAACCAATCTGTGCATCAGT
>bat_probe_3583
AAATCCCAGCGCAGGCGTAAGAAGCGCGAGGCAGCTGTTGTGGAAACACCGGATGTCTAAGTCGCACTAACGTTGGCCCAACGTTAGCTGTCAAAATGGGTGATTGTAACGGTATGTGGT
>bat_probe_3584
CCTTTGTGTGTCTGTGCTATACTCTCCTGCGTGCTGAACCTACATTTAGTAACGCTCGTGTAGTATATGCTTCTTTATCTTGTTTATTTGGTCGCTTAGACCTACAGTATTGCTTTGGCT
>bat_probe_3585
TGCTCAGTTATAGATTTAAAACTTGATGACTTTGTAGAAATTTTAAAAAGTCAAGACCTTGGCGTTGTATCCAAGGTAGTCAAGGTGACTATTGACCTAACTATGATAGAATTTATGTTA
>bat_probe_3586
TATATCGCAAGTGCGTCTTTCTAAGTTGGGTGTGTTACACATTGACGAATTCTCAGCTAGTGATGATAGTACACTTAAGTCTTGCACTGTCACCTATGTTGATGACTTGAGTAGCAAGAT
>bat_probe_3587
TCTGAATCTTTGCACAATACTACAGAGGAACTTAAGCGACTTATTGATAATATAAATTCAACACTTGTGGACCTTGAATGGCTCAATAGGGTTGAAACTTATATTAAGTGGCCATGGTGG
>bat_probe_3588
GTAGAAAAGTGTTTATTGATGGTGTACCCGTAGTAGCCACTGCTGGTTACCACTTTAAACAGTTGGGACTTGTGTGGAACAAAGATGTTAACACTCATTCTACCAGACTTACCATTACTG
>bat_probe_3589
CGGCCTTGCAACTGGCATCCTTCACGTTGTAGGCCCAGACGCGCGTGCCAATCAGGACATTCAACTTCTTAAACGCTGTTATAAGGCGTTTAATAAGTACCCCTTAGTTGTGTCGCCTTT
>bat_probe_3590
GACTGAACTAAATGCCACTAGCATTCAAAATTTACTTTACTGTAACAACCCTGTGAATAGTATCAAGTGTCAACAATTGCGCTTTAACCTTGACAATGGTTTTTACTCACACACATTTGA
>bat_probe_3591
CGATGACTGACTGTTTAGCATCTGAAACACACAGGGATTGTGATCTTAACAAGCCTCTCATTGAGTGGCCACTTACTGAGTATGACTTTACTGATTATAAGGTACAACTCTTTGAGAAGT
>bat_probe_3592
TTGATTTTTATCGTTATAACAGACCTACCATGCTGGATATTTGTCAAGCACGTGTCACGTACAAGATAGTGTCCCGCTATTTCGACTGCTATGAGGGTGGTTGTATAACTGCCAAAGAAG
>bat_probe_3593
ACTTCAGCCTTGACATCTTCAATGCCACTTATTTGAACTTGTCTGCTGAGATCAATGACCTTACAAATCGTTCACAACAACTTCAGGCTATTACTGATGAGTTGCGCGAAACGATTGCTA
>bat_probe_3594
TCTAGTAATAGGATTCCTATTTCTTACATGGATTTGTCTTCTACAATTTGCCTATGCCAACAGGAATAGGTTTTTGTATATAATTAAGTTAATTTTCCTCTGGCTGCTTTGGCCAGTAAC
>bat_probe_3595
AAGCAAAGACTGCGCTTAAAAGGTGCAAATCTGCATGCTATGTATTACCTTCAAAAACACCTAATGTAAAAGATGAAATCCTTGGAACGGTGTCCTGGAACTTAAGAGAAATGCTTGCTC
>bat_probe_3596
GTCAATTGGTGGTTCTTCTCCTTCAGCATTCTGATGCTTGTCATAACGCTAGTTCTCTGGCTTATGTACATAATTAATAGTTTTAAGCTTTATCGCAGAACGCGAACGTTTTGGGCATTT
>bat_probe_3597
ACTCTCATGAAGTGTGACCATTGTGGTGAAACTTCATGGCAGACGGGTGATTTTGTTAGAGCCACTTGCGAATTCTGTGGTACTGAAAATTTGACTAAAGAAGGCGCCACAACTTGTGGT
>bat_probe_3598
ATGCAAAATGGTGATTGTCCTTTCAACTTTGACAGTTTGAACAACTTCTTAAGTTTTGATAGTATTTGTTTCAATCTACAACCAGTTGGTTCTAGTTGTACAATTTCTATAATGAAAAAC
>bat_probe_3599
AGGAGCTATGCAAACAGGATTCACTACTACTAATGTAGCTTTTGCCAAAGTGCAAGAGGCTGTGAATGCTAATGCACAAGCACTTTCTAAACTCGCATCAGAATTGTCAAATACTTTTGG
>bat_probe_3600
TCATCCCTAAAAACTTTGTCCCAAAAGGAAAAGGTGGAAAGGATGAACAAATTGGCTATTGGAATGAGCAACCACGCTGGCGCATGCGCAAAGGCGAAAAGGTTGAACTTCCCTCAAAGT
>bat_probe_3601
TCTACTATTCTTTATGTCATTCACTGTACTCTGTTTAACACCAGTCTATTCATTCTTACCTGGTGTTTATTCTGTTATTTACTTGTACTTGACATTTTATCTTACTAATGATGTTTCTTT
>bat_probe_3602
AACATTTTATGTTTTGCCTAATGATGACACTTTACGTGTGGAGGCTTTTGAGTACTACCATACAACTGACTCTAGTTTTCTTGGTAGGTACATGTCAGCATTAAACCACACTAAAAAGTG
>bat_probe_3603
CCATTTTGGCTCGCCTGTTGTATACTGGCTATTATGCCTATGTGTATAAAAATTGGGCCTTTGTCACTTTTAACACCCACGTGCTTTGCTTTGTCGTGGGCAAACCGTGGTTTTATGAAA
>bat_probe_3604
TCCTACTGACCAGTCTTCCTATATTGTTGATAGTGTTACAGTGAAGAATGGTTCCATCCACCTTTACTTTGATAAGGCTGGTCAAAAGACTTATGAAAGACATTCTCTCTCTCATTTTGT
>bat_probe_3605
TATTTCTGCTTCTATTGAAGATATTTATAATAGGCTTGATGGGCTTGCTGCTGATGCTAATGTTGATCGCTTAATTACAGGACGCCTTGCTGCTTTGAATGCTTTTGTTACTCAGACTCT
>bat_probe_3606
TCTGCTAACAATCAAGGACCAGTTTTTAATCGCATTGTTGGAAAGGCCCGTGCTGTTTACATCCGTTACATTCAAGGAGGTTATGCCATGTCTTTTGGTGTTGGTCCTTCTTCAGTCCAA
>bat_probe_3607
AGATTCTGGCACAGATTTTGTTTGTGGAACAGGTTTAATGTCTTTAATGTACAATCTTTTAAGTGTTTTCTCATCATCTTTCTCTGTTATGGCTATGTCTGGTCAAATTGTGCTGAATTG
>bat_probe_3608
TTGAGGACAATGGTGTCATTGTTAATGGCATCATTTGGCTCTTGATACTTATATTTGTACTATTAATTTGTATCACTATATTAAAGTTGATTCAGCTGTGCATAGCTTGTCACCAGTTTG
>bat_probe_3609
CCAGTGTTTGTGAAGCTGTGGATGTCTGTTTTGGTGATGATTGTACTATGGATATGCAATTTTGTGAGACTACAGATATTAGTATTACAACATGTAATGCTGTTGATACTGGTGTTGCAG
>bat_probe_3610
GCGAAATTTTTATTCGCCTCAGCCTATTACTACAGACAATACATTTGTGTCAGGCAATTGTGATGTTGTCATTGGCATTGTTAATAACACTGTCTACGACCCACTACAGCCTGAACTAGA
>bat_probe_3611
CATTTGGCCTTAATGTTACGTCTTTTAAGACTTTTCTTACAGTTTATAGGGTGGCAGCAGGTAGTATTAGTGTAGCGAGCTCTGCTTATTTTGTAGGTTATTTAAAACCATTAACTTTCA
>bat_probe_3612
ACACTAAAGAATGGTCCTATTGTGTTGAATTGCATAATAAAATTAATCTGTGTGATGACCCAGAAAAAGCACAAGAAATGTTGCTTGCTTTGCTTGCATTCTTCCTTTCTAAGCAAAAAG
>bat_probe_3613
TTGCTTAACATTAATAGCAATTGGTATATTGGCGCGTTTGCTTATAGGTTTGTACTTATAGTTGCACGCTATATGAATCCCACTGTTGTTGCTATTGTTGGGCCCTTTAAACTTGTTATG
>bat_probe_3614
TTGTCATGTGGGTAGCGATATGAATGGTGCTATGTATGGTGGATATGAAGACCAACCCTCTTTCCAGATAGAAGGTGTTAGTAACCTTGTATCTGAGAATGTTGTGGCATTTCTTTATGG
>bat_probe_3615
ATGTTTAAGAATTCTACTTTAGGTGGTTATAGCCTTTATTATGGTGAGGGTTGTCAGCGTAAACAGCGGGCCTGTGAATTGGGTGAACGTGTCGTGTTAAAGATCTGTAGGTTCAACCGT
>bat_probe_3616
AAACAGATCTTAGGCAGTACAATGCTGGAAGATGAATTCACCCCTGAGGATGTTAACATTCAGATCATGGGTGTTGTAATGCAAAGTGGTGTTAAGAGAGTGACATATGGTACCATTCAT
>bat_probe_3617
AAATGGCAATTTCTACGACTTTGGAGATTTTATTGTTAGCTTGCCTGGTATGGGTGTGCCCTGTTGTACGTCATATTATTCTTATATGATGCCTATAATGGGGTTAACCAATTGTTTAGC
>bat_probe_3618
AAAGTACAACTTCTAGAATAAGAGCATCTATGCCAACCACTATAGCAAAGAATACTGTTAAAAGTGTTGGTAAATTTTGTATAGAGGCTTCATTTAATTATTTGAAGTCACCTAATTTTT
>bat_probe_3619
GTACCTTGGCATGTACAACAAGTACAAGTACTTCTCTGGTGCTATGGATACTGCTGCATATAGAGAAGCTGCGGCATCTCATCTGGCTAAGGCTCTACAGACCTATAGTGAAACTGGTAG
>bat_probe_3620
CTTTAGGCTTTGCCAGCTCTAGTGAAGCCGTCTCATTTTACAGTGAGGCCGCGACTAGAGGTTTTGAGCAATGCCGCTTTGTGTCTTTTGGCCTTCAAGATATTATTGAAGGGGTTGATG
>bat_probe_3621
TTTTATAACTGGTTCCACAAAGGGCCAAAAAGGTGACTCTGAAGAGACACTATCTAAGTTATCTGAATATTTGGTTAGTGACTCTGTTGTTACCTTAGAACAATACACCACTTGTGATCT
>bat_probe_3622
AGTTTTCAATACCTTAATGGTTATTTTTCTATTTATTACGCCTATAGGGCTTTGCACAATTTGACAGAACCTAAGTTTCTGTCACCATTTATGCATTTCCCTCTAAGCATTGCAGTTACT
>bat_probe_3623
TCTAACTTGGTTACATCCGTTGGTGACTCTTGTGAAATAGCCACTAAAATGTTTGATTCCTTTGTTAATAGTTTTGTCTCTCTCTACAATGTTACGCGCGATCGTCTTGAGAAACTTATC
>bat_probe_3624
TGAAGAAGCTATTCAGTTGGCAAACGTTAGTTATTTTGACACATATAACATTAGTGCACTTTTACCAAGAGGTCAGAGTCGCGGTAGTGTTATAGAAGACCTATTGTTTAACAAAGTTAT
>bat_probe_3625
CTACAAAACAACATGAAGGTAAGATTGTCAACATAACTCAAGTTGACGATGTTACTAGTAGTCAGGTTAAAGAATACTATGGTGTTGAAGACACTAGTTTCCTGACTCGTTATAACTCAG
>bat_probe_3626
CTTGATGTTTTTAATCAAACCTATCTTAACCTTTCGTCTGAAATTGATCAATTGGAACAAAAGGCTGAGAGTTTGACCAACACTACCATCAAACTTCAAAGTTTGATTGACCAAATTAAC
>bat_probe_3627
GTTAGTTCTGGAGATGCACCTTTGGATTTGTCAACAACTCTGAATACAGCTGCCAGTAAGTTTTTCAGTGTTGGCGACGTTGTAGCTCGCAATGTTGGTATGTTTTGTGTCTGGCTTTTT
>bat_probe_3628
ACTGTCAGCAGGTATCTTTGGTGTAAGTCCTATTCAATCACTAGAGACTTGCAAGCGCGTGGTGCGTAACACAGTCTACATTGTTGTAAACGACAGTGTGGTATTTGATCAGCTTTTAGC
>bat_probe_3629
AAACACCTGAAGAACATTTTATTGAAACCATCTCACTTGCTGGCTCTTACAAAGATTGGTCCTATTCTGGACAGTCTACACAACTAGGTATAGAATTTCTTAAGAGAGGTGATAAAAGTG
>bat_probe_3630
AAAAGTGTCATTGAAGATCTTTTGTTTGAAAAAGTTGTTACCAGTGGTTTGGGTACTGTGGATCAAGATTACAAACAATGCATCAAAGACCGTGGTGTCGGTGATGTTGCGGATGTTGCA
>bat_probe_3631
TAATGCTAATTCTAAACCTTTGATTGGATATATACCTGAGCATTGTCAGTCACATACTGGTTCTTTGCTTAAGGCTTGTATTGAGACGGCGAAATTTGACACAATTGGTTTGTATACTAA
>bat_probe_3632
TTTAGAAGTGCAAGTAGATCCTAATGCCTTCATTTATGAATGGCCTATGCCTATAGAAACAAGTAAAGCCGAAGGTGTTATTTATCCTACAGGCCGTACTTATTCAAATATAACATTAGC
>bat_probe_3633
TGCACTTGGCTATGTTGCCGATATTAGTGCCTTTAAAGCCACTTTGTATTACCAGAACAATGTCTTCATGAGTACGTCCAAATGCTGGGTTGAACCAGACATTAATAAGGGACCTCATGA
>bat_probe_3634
AGCTCGTGAGGAGAGTGTAAAATCCCAGTATGCTAGTGCAACTCTTAAGGAGATTATTGGTCCTAAAGAATTGCTACTTAGCTGGGAACCTGGTAAGGTTAAACCACCTCTCAACAGGAA
>bat_probe_3635
TAGTCATGTTTGTTGTAGCTAAATGCCTTATGTTTTTGAAGCACATCTTCTTTGGTTGTGATAAACCTTCATGTGTGGCATGTACTAAGAGTGCACGTTTGACACGTGTACCTATGCAAA
>bat_probe_3636
GATCTATGGTAACTACGAAGACCAACCTACACTTCAAATTGAAGGGTCTGCGAATTTAGTAACAGACAATGTGGTTGCTTTTCTTTATGGTGCTTTACTCAATGGTATTACTTGGTGGTT
>bat_probe_3637
CTGACACTGGGCTTGGTACTCGCAAGAGAAACCAACAACCCATTGTTCCCACTTTTGATGTCAAAATCCCTTCAAGCATCACCATTGTTGAGGACAATGATCGGTCTGCACCCAGCTCTC
>bat_probe_3638
AGGGATATTAACCCTGATGATAAGTGCTTTGCTAATAAGTACCGGTCTTTTACTCAATGGTATCATGAGCATGTTGGTGGTGTTTACGATAATTCTATCACATGTCCCCTGACAGTTGCA
>bat_probe_3639
TGTGAAAGATCAGAAGCTGGTGTTTGTGTATCTACTAGTGGTAGATGGGTACTTAATAATGATTATTACAGATCTTTACCAGGAGTTTTTTGTGGTGTAGATGCTGTAAATTTACTTACT
>bat_probe_3640
GAGGCGCTGGCCAAAGTTGTAGTGTTAAAAATTTGTCGGTTTAACACTTCTACTAATGTTGGCACAGCGATACCAGGTGCTAATGCCGGTGCAGACTGTTTGATAGAGTTTAAGGGTGCA
>bat_probe_3641
TTTGTTTGTGCTAGTGAGTATACTGGTAATTACCAGTGTGGTCACTACAAACATATAACTTCTAAAGAAACCTTGTATTGTATAGATGGTGCTTTACTCACAAAGTCCTCTGAGTACAAA
>bat_probe_3642
GATGAAACTAAAATGGGTCTCTACACTGCATCTTTGACTGGTGCTATGGTTATGGGTGGTTTTACAGCAGCTGCAGCTATTCCGTTTTCACTTGCTGTACAATCCAGACTTAACTATGTC
>bat_probe_3643
AACTGTTGAAGCTTGGTCTGGTGTCTGTGTTGATAGTCAATACGGTCTAGTTTTAAGAAATGTTCATGATGCACTGTATAAGCGTAATGACAGTTATTACATTACTAGTCGTGACATGTA
>bat_probe_3644
GTACATATTTTCCACTGTTAATGCTTTGCCAGAGTGTAATGTTGACATTGTCGTCGTTGACGAAGTCTCTATGTGCACCAATTACGACCTCTCTATTATTAATAGTCGCCTTTCATACAA
>bat_probe_3645
TGCAGCCCGTTAACTGTAATGTTAAGTGTCTGGAGTACGATTATATGCTGCATGGTCAGATGAATGGGCTTTGTCTGTTTTGGAATTGTAATGTTGACATGTATCCTGAGTTTAGCGTTG
>bat_probe_3646
ATGCTACTGAATACAGAGAATATATGGAAGCATATAATCTTGTTTCAGCATCAGGCTTTCGTTTATGGTGTTATAAGACCTTTGATATCTACAATCTCTGGTCTACTTTTACTAAGGTTC
>bat_probe_3647
TAGTACCGTCCTGAATGGTTTGTGGCTTGGAGACACAGTTTATTGTCCTAGACATGTGTTAGCTTCTAACACTACAGTCACTATAGACTACGAACATGCTTATGCAGTTATGCGTTTGCA
>bat_probe_3648
CTCACAGGTTGTTGTTCTGAGGCTTATTTTGATAATAAGTGTTGGTATGACCCTGTTGAAAATGAGCACATACATAAGGTCTATGCACAGTTAGGTGTCATTGTGGCAAACGCTATGCTC
>bat_probe_3649
AAGTGCATGGTAATGGTAGTATGTTAGAAGATATTGATTATGTACCCCTCAAGTCAGCTGTCTGTGTGACAGCATGTAACCTTGGAGGGGCTGTTTGTAGAAAACATGCTGCAGAATATA
>bat_probe_3650
TTTGTTGCTGCTATCTTCTATTTAATAACACCTGTTCATGTCATGTCTAAACATACTGACTTTTCAAGTGAAATTATAGGGTACAAGGCTATCGATGGTGGTGTCACTCGTGACATAGCA
>bat_probe_3651
ATATCCAACCATTACTGTCCCTGAGGAATTTGCCAACCATGTTGCCAACTTCCAAAAAGCGGGTTATAGTAAATATGTTACCGTTCAGGGTCCACCTGGTACCGGTAAGAGTCACTTTGC
>bat_probe_3652
CATAGCAACATGTCGGATGCTGAGAAAGTTTTACATTTAGTCTAAACCAAACGAATATGGCAACTGTCAATTGGGCCGACGAATCCGATAAAGGCAATGGAAGAGGTGGGCGTGGTAGGA
>bat_probe_3653
AAGTGCTGTATGTGTAATAGACGCGCTGGTGCTTATTCTTCACCCCTACAATCATATGCCTGTTGGGCACATTCTTGTGGGTATGATTATGTCTACAACCCATTCTTTGTTGACGTTCAA
>bat_probe_3654
TTCACACAATCACCACATGTTTTGCAACATACATCGTAATGAACATGTTGCTTCTGGTGATGCTGTGATGACCAGGTGTCTTGCGGTCTACGATTGCTTCGTCAAGAACGTGGACTGGGC
>bat_probe_3655
GACGATGTTGTTAAACCGGGAGGGCGCGCCAGTCAACAATGTATTACTGGTGCTCTTAACTCTCCTACAACTGGTCAACTTTGGGCTTATAATTTTGGTGGCGTTCCTTACAGAGTGTCA
>bat_probe_3656
GGCTGTTATTACGCGTGAGGTAGGCTTTATAGTACCTGGTCTTCCTGGTACTGTAAGGCGTGCTTCCAATGGTGACTTTTTGCATTTCTTACCTAGAGTTTTTAGCGCTGTTGGTAACAT
>bat_probe_3657
CTTAGCAAATGAGTGTGCTCAAGTGTTAAGTGAATATGTATTATGTGGTGGTGGTTACTACGTCAAACCTGGTGGAACGAGTAGTGGTGATGCCACAACTGCATATGCCAATAGCGTTTT
>bat_probe_3658
TAATAAGACAGTAGGTGAGTTAGGTGATGTCAGAGAAACAATGAATTATTTGTTTCAACATGCCAATTTAGATTCTTGTAAAAGAGTCTTGAATGTGGTGTGTAAAACTTGTGGACAACA
>bat_probe_3659
ATTTGCTACCGCAGGTAGTTAAGAAGGTTAAACGCGATAAGCGTCCGCCTCCTATATTACAACCTGATGTCGCTGATAATGTTGCACAAAGTGAAGTTGCACCCTCAAACGCACCTGGAA
>bat_probe_3660
AATGGTGTACAGGTAGGACAACTACCATCGTACGTCACAGTCGCCAAACCGAGCACCACGATAATTTACCAACGTGTGAGCAGGTCAATCAATGTGCGGTCCAACACTGGTTGGGCTTTC
>bat_probe_3661
CATCCTTAAACGAACATGAAATTTCTTTTACTCGTGGCAATTGTAAGTATAGCATCAGCAGAACTTTACCATTACCAAGAGTGTGCTAGAGGTACAACCGTACTCTTAAAGGAGCCTTGC
>bat_probe_3662
ACTAGTCAAATGCAAAGGCTTGAAAAAGCCGTTTGTGAAGGATGGCTTTAGCTTTGTGAGTGATGGTGAAGGTATTCCTGTTGTAGATTACCTCACACGTGATGACATGCATCAATTGTA
>bat_probe_3663
CACAAACCACAGTTGTCATTCCCGCTCTGCTCGGGTGGTAATGTTTTTGGCTTGTATAAGAACTCTGCTACTGGTTCTCCAGATGTAGAGGTTTTCAACACACTTGCTACTTCAGACTGG
>bat_probe_3664
ATGAAATTTATTATTGGTTTTGTTATACCAGTTGTTGCCTATGCCACTACATTTTGTAATATTAATGGTGGTCTTGAGTACAACACACTTAAGTTAGGGTTACCACCAAGCACGTCTGTT
>bat_probe_3665
TAAACTCATGATTGTTGTACCTGATTATGGAACCTACAAGAATACTTGTGATGGTAACACTTTTACATATGCATCTGCTCTCTGGGAAATCCAGCAAGTTGTAGATGCAGACAGTAAAAT
>bat_probe_3666
CAATTAGAGTTTCTACTGTGCAGTCAAAACTCACAGACCTTAAATGTGCTAATGTTGTTCTTCTCGGTTGTCTTTCTAGTATGAATATTGCTAGTAACTCAAAGGATTGGGAGTATTGTG
>bat_probe_3667
GTTCCAGTATTAATAGAAAACAATTGGATGTTGTCAAACTTTTTATCGCAAAGAACCCTTCCTGGTCTAAGGCTGTGTTTATTTCGCCATATAACAGCCAGAACTATGTTGCTAGTCGTG
>bat_probe_3668
AAAGGTGGTCGCGTTGTTCAATCTCACATTGTAAGAGCAGCGCTGAAGTTGTATAATCCTAAAGCTATCCATGACATTGGAAACCCTAAGGGTATACGTTGTGCTAGTACCAATATTTCT
>bat_probe_3669
CCTGAACGCACTTTATGCGTTAACACCACTCAGTTTACTACCAATTTGACTCTTATTGAGGAGGCTTTTAGTTATTCCACTCCTGTTGTTGTTCGTGCTGATGATTGTCCTTTTGACTTC
>bat_probe_3670
TTTAACATTTTTCAAGCTGTAAGTGCAAACATTAATAGATTGTTAAGCATAGACAGCAATACTTGTAACAATGTTAATGTCAAAGAGTTGCAACGTGAGTTATACGATAATTGTTATCGT
>bat_probe_3671
AAATAAGTCGCTATCTAGTGAATAGTGGTACAGTCACCATTTCAAAAGATTCGGTTTGTTGTAACAGCAAACGTACTCTTACTACACCTGTGGTAGAAGCTAGTATCCTTAAGAGTGGTT
>bat_probe_3672
TTGCAGTGCTAGCCAATTTTGGTTTTCTGTTCATAGAGTTTGCAACCCCACTTGCGAATCAGTTCGCATTTTTTGTCCTGACGGAGGCCTAGTAGAGTCAGAAAAATTTGACATTTGTTT
>bat_probe_3673
ATGGCTTGCATCGTAGGCTTGATGTGGCTTAGCTACTTTGTTGCTTCCTTCAGGCTGTTTGCTCGTACCCGCTCAATGTGGTCATTCAACCCAGAAACAAACATTCTTCTCAATGTGCCT
>bat_probe_3674
TTGTTTTGGACCACGTGACACTCTGCACAACTTCGGTGATCAAAAGCTTATTGCTGAAGGTGTGCAAGCTCCTCATTATCCACAACTTGCTGAACTCGTACCAACACCAGCTGCATTGCT
>bat_probe_3675
ACTATTGGTTCTCATAAGTTTTATGATTGCAATAGTGTTGAGCCTATCTTAGGTCTAGGTGTTAAGAACATTGTTCTTTTTACAGATCAGGTGTTGTCTGTTAAAGATTTTGGTGTTGTT
>bat_probe_3676
TACATGTGACTTACATTCCTTCGCAAGAAAAGAACTTCACAACAGCTCCTGCCATTTGTCATGAAGGTAAAGCACACTTCCCACGTGAAGGTGTTTTCGTTTCGAATGGCACACACTGGT
>bat_probe_3677
CCTGAAAAAGTTTCAGATGTTGATGTTAAAGGAACACCTGCAACAAGTGTACACTTGCAAGATGTTGTTTCCATGTCTTTGTCTGCTATGATAAATCATGGTAAGGCTAATAAGTTGTTA
>bat_probe_3678
CTGATCTAAAGTCGTTTGACTTAGGCGACGAGCTTGGCACTGATCCTTATGAAGATTTTCAAGAAAACTGGAACACTAAACATAGCAGTGGTGTCACCCGTGATCTCATGCGTGAGCTTA
>bat_probe_3679
CTCTTATACAGAATGGTAGGCTCGTATATAAGCTAGTATAAGTAGAGTTTATATATATTGCTGCGCTTAGACCAACGCATAAGATTCATGACCTCCTAGAGTCAGGGTAAGTACAAAGAT
>bat_probe_3680
AAGTGACCTTTGGTGATGAGGAGGTGCATACCATCCCTAATACTGTAACTGTAAATTTTAGTTATGACGTTTGTGAAGGACTCGACGCAATCCTTGACAAGGTCATGGCGCCTTTTCAGG
>bat_probe_3681
ATTAATGACAATATTGTAGGGGTAATTTCAGCTAGCAGTGATATTAACGTGAGTTTCAATCATACAATTGAGACGCCCACGTTCTATTACCATGCTAACACTGCTCGTAATTGCACTAAC
>bat_probe_3682
CTAAAGCTTTCGGTGAAGGCATTAATAATTTGACAATCCCACACCAATGCCGAGGAGGAGGTTTGTTCAAACAATTTCAGGGCCCTAATGTGTTAATAGGTTGCGTTAAGTTTACAGCAT
>bat_probe_3683
CAATTCAACTCTAATTTCTTACCAGAGAGTGCTGCTTATTATGTTGGTAATTTAAAATATACTACATTCATGCTTAGTTTCAATGAGAATGGGACTATCACAGATGCTGTTGATTGTTCC
>bat_probe_3684
CTGCTAACGAACTCTATGTTGCTATCAGAGGAAGTGTGGAAAAAGATCTTAAGCTAATGCGTAAGATCGAAATGTATAATGGCAATGCTTTTTTTGTTTTTGCCGAGGAGCCCGTTGTGG
>bat_probe_3685
AATTTATGTGAATAGCCTAGCTATCTCACCCCTTCTCGTTCTCTTGCAGAACTTTGATTTTAACGAACTTAAATAATAGCCTTGTTGTGTGCGTGTTGTGTTGTGGTCTGCAGCGTTTAG
>bat_probe_3686
TCAGTGGTATAACAACACTGCTGAGCGTACGCATAGCTAAAAGTGACACTTATTCCAGAGTGTGGTATGTATGCACGGCTATTGGCTGGGTTTACAACTGCTGCACTGGTACTGCTGAAA
>bat_probe_3687
GTGACTGCTGCTGCAGCCATCCCCTTTTCTCTTGCTGTTCAGTCTAGGCTTAATTATTTGGCCTTACAGACTGACGTGTTACAACGTAATCAGAAAATATTAGCTCAGTCATTTAATGCT
>bat_probe_3688
CAGTCCGTATATGACAAACTTAAAAATTGTGGTGCAGTGGCAGTTCATGACTTCTTCACTTGGAAGGATGGTCGTTCCATCTATGGTAACATTAGTAGGCAGAACCTGACTAAGTATACC
>bat_probe_3689
CCGGCCGTTATGCCGACCTCCGATGGGGTCAGAAGAACCCAGACATCGTTTGGGTTGGTGAAGAGGGTGCCAATATAAACCGTGTAGGTGATATGGGTACGCGTAATCCTAATAATGATG
>bat_probe_3690
CACGTACTTAAATGATCCTAGTAGCAAGATTGTGTGTACCTACATGGATTTGTTGTTGGATGACTTTGTCACCATTCTTAAGAACTTGGACCTATCTGTTGTTTCAAAGGTTCATGAAGT
>bat_probe_3691
TTGAAAACCGTTCTTCGTAAGGGTGGTCGTACCATTGCTTATGGGGGCTGTGTGTTTGCTTATGTTGGTTGCTACAACAAGTGTGCCTATTGGGTTCCACGTGCTAGTGCTAACATAGGC
>bat_probe_3692
ACCTTAAGGAGCTTGGTAATTATACCTATTACCAGAAATGGCCTTGGTACATCTGGTTGGGTTTCATTGCAGGACTTGTGGCTCTAGCCCTGTGTGTCTTCTTCTTGCTTTGCTGTACTG
>bat_probe_3693
CCAGAAACATCTTAAGTCCATTGTCAACACACGTAATGCGTCTGTTGTCATTGGTACTACTAAGTTTTATGGAGGTTGGGATAACATGCTTCGTACACTTATTGATGGTGTTGATAATGC
>bat_probe_3694
TTTTAATGTGAATGTTATGGGCACTAGACCAGAAAAGTTCCCAACTACTGTGACTTGTGAAAATTTAGAGTCTGCTGTCTTAGTTGTTAATGACAAAATTACTGAATTCCAATTGGATTA
>bat_probe_3695
TATTCTAGCATCTTTTTCTGCTTCCACTAGTGCCTTTATTGACACTGTAAAGGGCCTTGACTACAAGACCTTCAAAGCCATTGTTGAATCCTGTGGAAACTACAAAGTTACCAAAGGAAA
>bat_probe_3696
TTGTCTGATTTGCAGTCTGGTGATTTGTGTGGTCTTTTTAAGGATTGTAGTCGTATTGAAGAACCACTACCACCAGCGTATGCTCCTACTTATGTTGCATTGTCAGAACGTTTTAAAACG
>bat_probe_3697
ACACCTTCCCCTAAGGTCACGTTCAAACAAGAATCTGACGGTTCTGACTCCGAATCTGAGCGCCGTAATGGTAACCGTAATGGTGCCCGCCCTAAAAATAATAATAGTAGAGGTAGTGCT
>bat_probe_3698
GATTGGCTTTGATGTTGAGGGTGCACATGCGTCGCGTAACGCATGCGGTACCAATGTGCCTTTGCAGTTGGGATTCTCTACTGGTGTGAACTTTGTTGTTCAGCCAGCGGGTGTTGTTGA
>bat_probe_3699
AGTTGTGCTGCCAGATGCTGTTGCCAATGTTGAGTTTGACATGGTGGATGAGGTTATTGATGCCGATCATGAGTCTTTTGCATGAATTATCAACTAACAAAATGTTTGTTCTTGCTTTGT
>bat_probe_3700
AGCTGAAAGATCAGGTGATGATCACTTATACCTATAGCATGCTTGTCCCCAAAGACAACAAGCACCTAGGTCCTTTTTTGCAGCAAATCAATGCTTTCGCTGATGGTGACAAAGTTCCAG
>bat_probe_3701
AAAGTTTCTGCTGCCGAGTTTAAGTATATGGTTGCCAATGATCTTCGTGCTCCTGGTGGTGTGTTTGATTCACTCTTGTTGAGTTTTAGGTTGATGGGTATTGGTGGTGAGAAAACTATT
>bat_probe_3702
TATGGTGATGTTGTGCACATACATTGGACAGACGGTGTTCGCTACATCCGTGTGCCTGGTGCTTCCGAATGGAATACGGTGGGCGTTAAGTGTTACTATAGTGCATCTTGCGTGCATAGC
>bat_probe_3703
CACTCATTTGTTCTCCATCCCTAATGCTGCACCTGAAGGTATTATGCTGTTTCATACAGTTCTTGTACCCACTGAATATGTCTCAGTTACTGCCTGGTCTGGCTATTGTCATAACGGTGT
>bat_probe_3704
TAGTGCTGTACATGATATCGGCAACCCTAAAGGCATTCGTTGTGCTGTGACTACTGCCAAGTGGTACTGCTATGACAAACAGCCTGTTAACAGTAATGTTAAGACCATGGAGTACGATTA
>bat_probe_3705
TATTTCACCTTATAATAGTCAGAATTATGTAGCAGCCAGAGTGTTAGGTTTGCAGATACAAACCGTGGACTCGTCTCAAGGCAGCGAATATGACTATGTTATTTACACACAGACATCAGA
>bat_probe_3706
TTTCTTAGCTCCTATAGCTGTAGAGTTAGTTTCTTTGCGTGTTGCAAATAACGGTCATAAGCAGATCGTAAAATCAATACCAATCCACCATGATACTTTTTCATGGTGGTAACGAACTAT
>bat_probe_3707
AGGCTTTTAATGCTCTCACAACAAATGAGAGAAAAGACAAGCGCAACTTTGAGCGACACCCTTTCGGAGAAGGCGTTTTTGTCACAATAAAACACACTCAAGTCTCTGGGCCTTCTACAC
>bat_probe_3708
AAGGAAATTGAACATCTCAATGAGATTGCCAAAAGCCTAAATGAATCACTCATCGACCTACAAGAACTAGGCAAGTATGAGCAGTACATTAAATGGCCGTGGTATGTGTGGCTTGGCTTT
>bat_probe_3709
TGACCCTACTGTATTACCAGGTGCTCATGCATATGCAAACATGAAACCTCATGTGCGTTATGACATGTTCGAAGGAAACATGTTTATTAAATTCCCCGAAGTTGTGTTTGAAAGCACTAT
>bat_probe_3710
TTCTGGCCAACGTACTGAACTTGGTGTTGAATTCCTCAAGAGAGGTGACAAAATTGTCTACCATACAGTAGGAAATGTTATAGAATTTCACATGGAAGGTGAAGTTCTTCCTCTTGAGAA
>bat_probe_3711
GTTAGTTTTTACCAACTGTAATTATAATTTAACTAAGCTCCTCTCATTGTTTCATGTGAGTGAGTTTTCTTGTCATCAGGTATCACCAAGTGCTCTAGCGTCTGGTTGTTACTCTTCCTT
>bat_probe_3712
TCATCAAAAACAGTGGTTTTTGCACCTTGTTCCATTTGATGTTTTATGCAATGAGTTTTTAGCCACTTTCGTTGTTTGTAAAATAGTCTTATTTGCCAGACATATCATTGTTGGTTGTAA
>bat_probe_3713
TATCTGCGGATAAGTTGCAACAACATTTTAAGAAGGGGGCAAAATTTGGTTCCAAATTTATAGTTTGGCACACAGGTTACAAAATCACTAGAGATCTTGTCAAGCCAAACATGGCAGCTA
>bat_probe_3714
TTCGAAAATAAAGTCTGGTATGATCCTGTTGAAAATGAAGACATCCATAGAGTTTACGCTACACTCGGTAAAGTTATTGCAAACTCTATGTTGAAGTGTGTGCGACTTTGTGACGCCATG
>bat_probe_3715
GAACACCTTGGTTTGTTCGCAAGTTGGGTGACCTGTTTTCTGGCTGCTGGAACAACTTTGTTGAGTTTGTTCGCTCACTTAAGTTGCATACAAGCCATCTCGTTGACCTGGCCAAGCGAC
>bat_probe_3716
GCGTGGCCCATTCGACTCATTGGCTCTCTCTCTGCGGTTAGTGGGTGTTGGTGGTCAGCGTACTATTAGAATTTCTACCGTGCAGTCTAAATTGACAGATCTTAAATGTGCTAATGTTGT
>bat_probe_3717
TTGCTATTGGTCTTGTTGACTTTACTACAATGACCACTAGTGCTAGTGAATATGATTTTAAGTACATTAAGGGTGGTAAGTTGTACACTTTTGATGAGAGCTTGGACTGTGTGCATAATG
>bat_probe_3718
ATTAAGCTTGTACAATTATGTTTTACTTGTCATTATTTCTTTAGTAGAACGTTGTACCAACCTGTTTATAAAGTGTATCTTGCGTACCAAGATTATATGCGAATTGCACCCGTACCAGCT
>bat_probe_3719
ATCAGCGTCTGTTTATTATAGTCAGCTTATGTGCCAACCTATACTGTTACTGGACCAGGCATTAGTGTCTGATGTTGGTGACAGTGCAGAAGTTGCAGTTAAGATGTTTGATGCTTATGT
>bat_probe_3720
TTCAATAACACCTATCTCAATTTGTCTGGTGAAATTGCCATTTTGCAACAAAAATCTGAAAGCCTTTATAATTCAACTGTTAAGCTGCAAGAACTTATAGAACGCATTAATAACTCTTAT
>bat_probe_3721
TTTCTTGTGTGGATCGTGCGGTAGTGTTGGTTACACTAAGGAGGGTAATGTGATCAACTTTTGTTATATGCATCAAATGGAATTAGCAAATGGTACACATACCGGCTCTTCATTTGACGG
>bat_probe_3722
AACAAAGATCCTGCACAACGCCCTTCAGGTGGCTTGACAGACACTGAAGGTTGTCTTTTTGCAGATACAATTTACTTTGCCTTTGGCACTGGCATTCCACACGGCTATGAGGTCATAGGT
>bat_probe_3723
GCTGCCGGAGGAGATACGGCACTTGCATTATTGCTGTTAGACAGGCTGAACCAGCTTGAGAGCAAAGTTTCAGGTAAGACACCACAACAATCACAGGTTGTCACAAAGAAAACAGCTGCT
>bat_probe_3724
TGCCTGCCTTTGGTTTATGCGTCGTTTCTATAACCATGTTATTAACGGTTGTAAAGATACAGCTTGTCTTATCTGTTACAAGAGGAATCGTCTTACCCGCGTTGAGGCCACTACTGTTGT
>bat_probe_3725
ATGCATGCCAATTACATATTTTGGCGCAATTCAACTATTATGACCATGTCATATAACTCTGTTTTGGACCTTTCAAAGTTTGCCTGCAAGCATAAAGCGACCGTGGTTGTGTCACTAAAA
>bat_probe_3726
TTTACTATCATAGTAATGCTACTAGTAATTGTGATGATCCTACTGTTGTTTACTCATCTATCGGTATTTGTGACGATGGCGGTATTACGTTTGTTAATAGCACTAGGGTCCGTGGTGAAC
>bat_probe_3727
GCGTGTGGACAAAGTGCTTAATGAGAAGTGCTCTGTGTATACTGTAGAGTCAGGTACAGAAGTGTCTGAATTTGCATGTGTTGTAGCTGAGGCGGTTGTGAAAACATTACAACCTGTCTC
>bat_probe_3728
GTTCTTTAGTAACTACCTAAAGAGACGTGTAGTCTTTAATGGTGTTTCCTTTAGTACATTTGAGGAGGCTGCATTATGTACCTTTTTGTTAAATAAAGAAATGTATCTGAAATTGCGTAG
>bat_probe_3729
CTAGGGTCCGTGGTGAACCTGATCCTGCTATTTCAATGGGTAACATTTCTGTGCCATCGAATTTCACTGTTTCCATTCAAGTTGAGTACTTGCAGATGTCTATTAGGCCTGTCTCCATAG
>bat_probe_3730
TTTCAGGAAGCTGCAAGTAATATCTTTTTGATTACAAAGGATACTTATGTGGCCCTTAGAAACTCTATTAGTACTGACGTTTATGCCCGGTACCTCGCCATGTTTAATAAGTATAAATAT
>bat_probe_3731
AAAGAGGTTTTAAAGTCTTGTAACATACTTAGTGACTTCATTGTTTTTGATAACAATGGCACTAATGTTTCGCAAGTGCACAACGCTAGTGTTTATTTGTCTCAACTTTTATGCAAGCCA
>bat_probe_3732
ATTATCTTAAACCCAAGGATGTTAGAGTTAAAGTCACAGCTGATGGCCGTAATGTTAATGATGTTATAGTTACAACTACAGAGACTTTTGATGCACAATTAGGACCTGTTTCTAATGGTT
>bat_probe_3733
AGTCGCAAACATGCTCAAAGATGTGCTTTTTGAGCTGAGTGATTTCCATGTCTTGGGCAGAACATTAGTTCTGAATGCTCATGAGCTGCAGCGCTATGGCATGACCAGGCCTGTTAACAT
>bat_probe_3734
TCTCAAACTGTAATTATTTCCTGGAAAACCTGGATTTAATTTTTGGACGCCGTGGTGGTGGTGTTGTACCTGTAGACCAGTACATGTGTGGTTCTGATGGTAAACCTGTCCTCCAAAAGG
>bat_probe_3735
TGGACAGATGTGCGCGATTATAAGTTGGCTAATGAGGCTAAGGATTCACTCAGGCTTTTTGCTGCTGAAACAGTTAAAGCCAAGGAGGAGAGTGTTAAATCTTCATATGCCTGTGCCACT
>bat_probe_3736
CGTTAAGGCAAAACCTGTATTATGCAGATACATCTAATGTTACCGTTTACCCTGTTACGCCCTATGCTTTCAATAATAAGGCCACTATATATAACACTACAACTGTGTTAGTAGGTAATG
>bat_probe_3737
CTTAAATCTATAGCAGCGGCACGTGGAGCCGCTGTTGTTATAGGCACCACTAAATTTTATGGAGGCTGGAATAGAATGTTACGCACGTTATGTGAGGGTGTTGAAAACCCTCACTTGATG
>bat_probe_3738
AGTTGAAAAATGTATTGTGCGTGTGTGTTACGGTAACATGGTTCTTAATGGTTTGTGGCTTGGTGATACTGTGATTTGTCCTAGACATGTCATAGCCTCATCGACTACTACAACCATAGA
>bat_probe_3739
TGCAGGCATTTTTGGAGTTGATCCTAAAGTGTCTTTTGAGTATCTTCAGCGTGAGGTTAAAACTAGAGTGCTAGTTGCTACAAACTCTGAAGAAATCTTTAATAACCTGACACAGGTTAA
>bat_probe_3740
AATTGCTGCGGCTCGTGGTGCGTCTGTTGTTATAGGTACCACTAAGTTTTATGGTGGGTGGAATCGCATGCTTCGCACATTATGTGAAGGTGTGGATAACCCACATTTAATGGGGTGGGA
>bat_probe_3741
GCTAATGTTAACACTCCATCATATAGTTTTAGAACTTTGAAAGCTGGTGAGTGTTTTAACATTTTAGCTTGTTATGATGGCACACCTGCTGGTGTTTATGGTGTTAATTTGAGAAGCACA
>bat_probe_3742
GAAGAAGGTGATGCTCTATGGCTTCATTATAAGGGTGCCATTAAGTTGCCTAAAGATGACCCTAATTATGACCAGTGGACAAAAATCCTGGGTGAAAATCTTAATGCCTACAAAGATTTT
>bat_probe_3743
TCCATTGCAGCTGCTGTCTTTGCGGCGGTCTACCCAATCAATACAGTTGCATTTGGCTTTGCCATTGCATTTGCTTGTATTTCAGGGCTCATGTGGTTGAGCTATTTTATTAGCTCATTC
>bat_probe_3744
AGGCACTAGTAAATTTTATGGTGGCTGGCACAACATGCTAAAAACTGTTTACAGTGATGTTGAGACGCCTAACCTTATGGGTTGGGATTACCCTAAATGTGATAGAGCTATGCCTAACAT
>bat_probe_3745
TTGCATCTAAATCTAGTGAGGCTTCAAGGTCATACACTTCCTTCTTGCGAACTACACGTTTCGTCTTTGTAGCTAGCCCTGCTTGGTTTCGTCCTTGCAGTGATGGAAGGTGTGCCTGAC
>bat_probe_3746
AAGTTTTGAGTGAAATGGTTCTGTGTGGCGGTGCATTGTATGTGAAACCAGGTGGTACTTCATCTGGCGATGCCACTACAGCTTATGCTAACTCTGTTTTTAACATTTGCCAAGCTGTCA
>bat_probe_3747
GCGGGCATATTTGGTGTTAAGCCATCTGTGTCATTTGATTATCTTATTAGAGAAGTTGAAACTAGAGTACTAGTTGTTGTCAACTCTCATGATGTTTATAAGAGTCTTACAACTGTGAGC
>bat_probe_3748
TGTTTATTATACATCTAATTCTGGACAGTTGTTAGCCTTTAAGAATGTCACTAGTGGTGCTGTTTATTCTGTCACGCCATGTTCTTTTTCAGAGCAGGCTGCATATGTTAATGATGATAT
>bat_probe_3749
TGGGCCCGGGTTGAAGGCCAGGATGGGTTTGTTAGTGTTGAGCTGCAACCTCCTTGCAAGTTTTTGATTGCAGGACCTAAGGGACCTGAGATCCGATACCTCTATTTTGTTAAGAATCTT
>bat_probe_3750
CTCAAAAACAAGGAGAAAATCCTTTTCGTACCAGCCGCTTTGACTGGTTTTCTTAAGCATATCCCAGGCCCACGTGTCTACCTGGTTGAGAGGCTCACCGGCGGAATTTATTCTGCCCCC
>bat_probe_3751
TTGTAGATGATCTCCTTAAGACTGATGGTACATTAATGATGGAACGTTATGTTTCATTAGCTATTGATGCTTATCCTTTAACAAAGCATCCAGACCCTGAGTACCAGAACGTCTTTTGGT
>bat_probe_3752
CATTATGAAATGTTTGGCAATTACACTATCTCTTGCGAACCACTTGAGATAAACTGCCAAGCACCACCTGTAGGTAGTCTAATTGTGCGTTGTTCGTACGATTATGACTTTGTTGAGCAT
>bat_probe_3753
CAAAGTCACACTTGCTGACCCAGGTTTTATGAAGCAGTATGGTGATTGTTTAGGTGGTGTTAATGCTCGTGACCTCATTTGTGCACAAAAGTTCAATGGGCTCACAGTACTCCCACCCCT
>bat_probe_3754
TATTATCGGCTGGTATTTTTGGTGTTGATCCTGTACATTCTTTAAGAGTTTGTGTAGAAACTGTTCACACAAATGTCTATCTAGTTGTCTTTGACAAAAATCTTTATGACAAACTTGTTT
>bat_probe_3755
TGTCTCTTTGCTACTCTTATGACCTTCTCAGGCAATGTTGACCTCGAAGGCTTAGCTAGTGACTTGTTTGATAACCCAACCATCTTACAGGCTACACTTTCTGAATTCTCTCACTTGGCT
>bat_probe_3756
TTGTCCACGGAACTAGTTAAGAACCAATGTGTCAATTTCAATTTTAATGGACTCAAAGGTACTGGTGTCTTGAGTTCGTCTTCAAAAAGATTCCAGTCGTTTCAGCAATTCGGTCGTGAC
>bat_probe_3757
AGATAAAGTAGAATTCTCTAACGGGTTCTACTATTTGTATAGTGGTAGTACATTCTGGAAGTATAACTTTGATATTACTGAAGGTAAGTACTCTTGTAAGGAGGCACTTAAGAGCTGTAA
>bat_probe_3758
ATTCCAGGCTGTCAGTGCTAACATTAACCGTTTGCTCACTGTTGACAGTTATGTTATTCATAATGATTCTGTCAAGAGTTTGCAGAAGCAGTTGTATGACAATTGCTACCGTGCCACTTC
>bat_probe_3759
ATTAGTGGTAAAGAACGTGCTCGTACTGTAGGCGGTGTGTCACTTATGTCCACTATGACTACAAGACAGTACCACCAAAAACATCTTAAGTCTATTGTCAATACTAGAAATGCGGCCGTT
>bat_probe_3760
GTTTGAACCATCAACTCAATATGAGTATGGTACTGAGGATGACTACCAAGGTAAACCTTTGGAGTTTGGTGCTACTTCTTTTTCTTCTTCTTCACAGGAAGAAGAACAAGAAGAGGATTG
>bat_probe_3761
TTGTCCTATCTTCTTTATAACTGGCAATACACTCCAGTGTATAATGCTAGTTTATTGTTTCTTAGGTTATTTCTGTACTTGTTATTTTGGTCTCTTCTGTTTACTCAACCGCTATTTTAG
>bat_probe_3762
TACAATTATAAATTGCCTGACGATTTTACAGGCTGTGTTATAGCTTGGAACACAGCCAAGTATGATGTCGGTAGTTATTTTTATAGGTCTCATCGTTCGAGTAAATTAAAACCGTTTGAG
>bat_probe_3763
TGCGACTGTGGTGCAGAATTCTCAGCACTTGATGTTGAGCTTCAATCATCTGGAGTTATCAATCCCAATGCAATCTTCTGCGCTACTTGCCCGTTTGCTAAAGGCGATAGTTGCTCTTCT
>bat_probe_3764
TATAGTCAACACCCGTAATGCAACTGTGGTTATTGGTACTACTAAGTTTTACGGTGGTTGGGATAATATGCTGAACACGCTTATTAATGGTGTTGAGAACCCGTGTCTCATGGGTTGGGA
>bat_probe_3765
GAACCTCAAACTTAGAGCTCCAATGGGTGTCTATGATTTTAAGGTTTCGACACAAGAGTTCAGATTCATGACTGCTAACAACTTAACAGCACCTAGGAATTCCTGGGAAGCCATGTCTTT
>bat_probe_3766
TAGGTGGTATCACTTCTGCTGCGGCTTTGCCTTTCTCATATGCAGTGCAGGCAAGACTTAATTATGTTGCACTACAGACCGACGTGCTGCAACGTAATCAACAAATGCTAGCCAATTCCT
>bat_probe_3767
TTTAAAAAGTATGCATTTGATAAACCTTATATCGTGATACGTGATATCGTGTGTAAGGTTGAGCATAAAACAGATGCTGAATGGATTGAGCTTATGCCACGCAATGACAGAATTAAGTCT
>bat_probe_3768
CAGTACATTCCTATTTGGAATGTTTGGGTGGCTTACACTAGTGGTGATAATATCCTCGGTGTCAGAGAGCCCAATGTTGGTGTTAGAGATCAGAGTGTAGTGCACCAGAATGTTTGTACA
>bat_probe_3769
GCCGTTTTGACACACGTACACGTTCTTGTTTGAACCTTGAAGGTGTCAATGGCGGTTCTCTGTATGTTAATAATCATGCTTTCCACACACCTGCGTATGATAAGCGTGCTATGGCTAAAT
>bat_probe_3770
GATGTGACACCAACACACATTGAGCCTGCTGTTGTTAGTTTGAAGCTTGTTGACCAAGCTCCTCCAATTGACAAGAAAGGCAGAATCAAGGTGATTGGCGGACAGGCATTTTATTTCTGT
>bat_probe_3771
TTATGCTAACTCTGTATTTAACATATTTCAAGCTGTCAGTGCCAACATAAATAGGTTGTTGAGTATCGACAGCAATGTTTGTAACAACGTTAATGTTAAGAGCTTGCAGCGTGAGTTGTA
>bat_probe_3772
TTAACAGACTGTTCATTTAACAACTTTGTCACAACTTACGCAAAGCCGGAGGAGAAGTTCCCTGTACATGATGTAGCATCATGTATGCGTGTCGGTGCTAAAGTTGTTAATCACAATGTT
>bat_probe_3773
TTAGGGGTTGGTTGCTGTTCTCTAACTCAAATTATTTTCTGGATGAGTTAGATATTGTCTTTGGTGGACGTGGTGGTAACACTGTCCATGTGGACAATTATATGTGTGATGCCAATGGTA
>bat_probe_3774
TTGTTATGTGGGCTTGCACACTCTTAGTGAATTGCATAGCCGCATGGATTATACATGCCAGTGTGGTGGTGAGCGTCATAGACAATTAATTGAGCACAACACACCCTGGCTCCTCTTGTC
>bat_probe_3775
CATCTAGGAGTATGACTGTTTATGTTATAAAGATGCTAGTTTTATGGCTATTATGGCCAGCTTCTATAGCACTATCAGTTTTTAGTGCTGTCTATCCTATAGACTTAGCTTCCCAGATTA
>bat_probe_3776
AAGTGCCAATGTTAACAAGCTTCTTGGCGTTGACAGCAATGTCTGTCATAACCTAGAAGTTAAGCAATTGCAACGTAAGCTTTATGATTGCTGTTATAGATCTACTACCGTCGATGACCA
>bat_probe_3777
TCCAAGCCCCGCAGGGCATTACATTCACAGTCCTGAGTGGTACACTTTTGGTCGACGGCATAAAAGTTGCAACAGGTGTGCGCATTGAAGCGCTACCGCAATATGTCACTGTAGCTAAAG
>bat_probe_3778
GGACCTATAGTTCGTAAGATTTTTGTTGATGGTGTACCATTTATAGTTTCTTGTGGTTATCACTACAAGGAGTTGGGTTTAGTCATGAATATGGATGTTAACATTCATAGGCATAGGCTT
>bat_probe_3779
GCATGCCTTCTTATTGTACTGTTTACAGAGAAGGTTACTTGAACTCTACTAACGTCACTATTGCAACCTACTGCACTGGTTCTATACCTTGTAGTGTTTGTCTTAGTGGTTTAGATTCTT
>bat_probe_3780
TAGTAATTATTCTCATGAAGTCAACCTCTTTCAAGATGGTTTTGTTGTCCGAATTGGTGCTTCATCTAATAAGACTGGTAATAATGTTATTTCACCCAGTACTAATACTGTTATTAAAAA
>bat_probe_3781
CAAGTGTTGTGTGCCCTGTGTTTAAGTACTGGTGGTTCCGTCCACTGGTGCACTCGCTTGGCACCTAAGCAGTGTTCCGTCATTGCTTAGTGTGGAAACAACGTTCTGTCGTTGTGGAAA
>bat_probe_3782
TGTGTTAAACCCAAAGAAGAAACTGGCTTACTCATGCCTCTGAAAGCTCCAAAAGAAATTATTTTCTTAGAGGGAGAAACACTTCCTACAGAAGTGTTAACAGAGGAAGTTGTCTTGAAA
>bat_probe_3783
ATGGTGTTGTCTGTTATAATAAAGATTATGCTGATATGGGTTATGTTGCTGATATCGGCGCATTTAAAGCTGCTCTCTATTACCAGAATAATGTTTTTATGAGCACTGCCAAGTGTTGGG
>bat_probe_3784
AACCAGGACCTTAACGGCAAGTGGTATGATTTTGGTGACTTTGTAGTCACACAACCTGGTTCAGGAGTGGCTATAGTTGATAGCTACTACTCGTATTTGATGCCTGTGCTTTCAATGACC
>bat_probe_3785
AGCTTTACTAAAACGTTGTTATAAGACGTTTAATAAGCATACTATTGTAGTAACACCATTAATATCGTCTGGTATTTTTAGTGTAGATCCTAAAGTGTCTTTTGAATATCTTCTAGCTAA
>bat_probe_3786
TTTTTGAGGGGCCAAGGATTCTTTGAGGAGGGTTCTGACCTTACCCTTAAACACTTTTTCTTTGCACAGAAGGGCGACGCAGCTATTAAAGACTTTGACTTTTATCGCTATAATAGACCC
>bat_probe_3787
ACGGATTGTACATCTGCGGATGAATCTAAACGTAGGAATGGTCTTGAGGACATTAAAAAGTACTTCAATTTGGTCAATTGTACCTATTTTGAAGAGTTTAATGTCACAGCTGACGAGCGT
>bat_probe_3788
AGCCAGAGCAGAGGTGCAAAGAGCGGTTCGAAGAGTCGCGGCAACTCCCAGACACGTGACAACTCCAAGTCTCGTGACAATTCCAATAACAGAGGAAAATCTCAGTCTCGTAATAACTCA
>bat_probe_3789
CTTTTCTCCTTACTATTAATAATAATGTAATGGAAACCACTTTACCATGTGTTAGTGTTTTACAGAAACAGGGTGCTGGTAAATTGTCCTCTATTTGGAAGCATTTTTGGTATGCATGTG
>bat_probe_3790
AATGGCTTAACAGAGTTGAAACGTATATCAAGTGGCCTTGGTGGGTTTGGCTCATCATTGTGCTAGTTTTGATACTTTTCACCTGTTTGATGCTGTTCTGTTGTTGTTCAACTGGATGTT
>bat_probe_3791
AGGTTGAAGGTAACTTTAGTTACTTTAGAGAAGAATTGTTTTGTGTGGCTGAAAACAAACCTATTGTTCTGTTTACTGATTCTGTCTTAACTTTAGATGACCATGGTGTGGCTTTGGATA
>bat_probe_3792
AGTCTGTATGGCCATTGGAGGCACACCGGTAATTATCAAATACTAAGAAGATTCATAGTACATCCTTGTCTAGCTTTTGGTTGGCAGTGAGCCTACGGTTTCGTCCGTGTCGCTCACAAT
>bat_probe_3793
CGCTGGTACTTTTATTATACAGGTACTGGACGCTTTGGTGACCTCCGTTGGGGGCAGAAGAACCCAGAAATTATCTGGGTGGGTGAAGAAGGTGCCAATGTCAACCGTGTAGGTGATATG
>bat_probe_3794
TTTCTCTTAGACCGGTTGTTGTGGATTGTGCCACTTTTGTCTGCAACGGCAATGAACGGTGTTTGCAGTTACTTAAACAGTATGTAACTGCCTGTTCATCTATAGAAAATGCACTTGCAC
>bat_probe_3795
TGGCACTGGAATTCCACACGGCTACGAAGTCATAGGTGTGTCATGGACTGGTGATGCAGTCACTGTTCATGGAAAAACTAAAATGTTTCGCATCTTTGTGCCTGGTGCTGATAAGTGGGA
>bat_probe_3796
TTGCCCTTGCCCTTTGTGTCTTCTTTCTCTTGTGTTGCACAGGTTGTGGCACCAGTTGTATGGGAAAGTTGAAGTGTAACCGTTGCTGTGATAAATATGAAGAGTACGACTTTGAGCCGC
>bat_probe_3797
TGTGTATATTTGTCTCAATTGTTGTGCAAACCCATTAAACTTGTTGACTCAGAATTGCTTGCTACCTTGTCTGTTGACTTCAATGGCGTTTTGCATAAGGCTTATGTTGAGGTGTTGTGT
>bat_probe_3798
AACAACGCCATTGTTAAGATTGTCACAGAAAAAGTGAAGGGTGTGCGTGAGCACAGTCTTCGAACTGCCAAGTATGCCAATGCTGTCATTGGTTGTACTGTAGATGTGACACCAACACAC
>bat_probe_3799
TATGTTGAGGTGTTGTGTAACAGTTTCGCTAAGGAACTGAATGCCAACATGTCCATGGCTGAGTGTAAAGCTGCCTTAGGAGTTACCGTTTCTGACGAGGACTTTGTCAATGCCGTTGCC
>bat_probe_3800
TCCACGTAAGGGAAAATTTGCTAGTGAATTGTTAGTCAAGGCGTACAAGTCTGTGCTATCTAACCAAGGTACACCTTTGATGCCTATGATAAGTGTGGGTATTTTTGGTATTGACATGGT
>bat_probe_3801
GTAACATAGGTGGAGCTGTTTGCTCAAAGCATGCAAACATGTACCGTGCCTATGTGGAAGCTTACAACACGTTTACACAAGCTGGTTTTACCATTTGGGTACCACAGAGTTTTGATATTT
>bat_probe_3802
TATTGTGTCGATGGTTGGTATAATGCAACGTCCATCTCGTCCTTGCAGTTGGGATTGCCGCTTAATAGCACAGCACTTGTCACAGGTTTGTTACCACAGTTTTGGCATTGTGCTAGTAGG
>bat_probe_3803
CTCACAGATTCGCCCGCGATACAGTTTTTACTGTTGCGTGGTGTAATTCAGTTTGATGGCTTCAATCTTGGCCGCTGTGACCCTGCAGAGATGCCGGATATTGTCACAGTTGCGAAACCA
>bat_probe_3804
CTTATCTACTTTTATTTCAGCAGCTCGCCAAGGGTTTGTTGATTCAGATGTAGAAACCAAAGATGTTGTTGAATGTCTTAAATTGTCACACCAATCTGACATAGAAGTTACAGGTGACAG
>bat_probe_3805
GGTGACCAGGAATTAATCAGATTAGGTACTGATTACAAAAATTGGCCACAGATTGCACAGTTTGCACCCAGTGCTTCTGCATTCTTTGGCATGTCCCGTATAGGAATGGAAGTCACACCT
>bat_probe_3806
ATGCTTTGATGAGAGAGGCATTGCTAGTAAAGGCTCATGCATTTTTAATGCAGCCTGCACCACACTTACGGGTATTGGTGGTAGTGCTGTTTATTGTTATAAGAATGGCCTGGTTGAAGG
>bat_probe_3807
AACTGTTTTGTTGCTTTTGCTGCTGTTTCCTTGTGTTTTCTCTTTACAAAGTTTAAGCGCATGTTTGGAGACATGTCATTTGGTGTTTTCACTGTTTGTGTTTGCACCTTAATTAATAAT
>bat_probe_3808
ACGCACTTTTAACTTTCTGTGGTACACTTGTTTTATAATTGTTGCATTATTTGTTGGCATTTCTTTTATTGATTATACAACAACCACAACTAGTTTCCCGGATTATGATTTTAAATACAT
>bat_probe_3809
GAATGTTGATTGGTCTATTACCTATCCATTTATTTGCAATGAGAGTGTAGTTAACAAGAGCGGTCGTGTTGTTCAATCACACATTATGAGAGCTGCTCTTGTCGTATATGATCCAGTTGC
>bat_probe_3810
TGCTTTACACTAAGATGTTTGTGGTTTTGTTGGCGACTGCAATCTTCCAATGGTTTGCTGTCTATTTTGGCCTCTACCTCACACAATCTAGTTGGTTGATGTGGACTATGGTTAGAGTCA
>bat_probe_3811
ATCAAGAATTAACGTGCAACGCAACTAGTGGGCAACTCTGTCATGTCTACACTAACAATTTGACAAATTATCCCGCAGAGGCTACTGCATGGGATAAGAGTCATTATGAATCTATCGAAC
>bat_probe_3812
TTTAGGGAAAGAGCTGAAGATGTCGTTTGGGTCGCTATGCAGGGTTCAAAAACTGAACCTACCAACTTGGGCAACCGCAAACGCAATCAAAAGCCAATTCAACCTGAGTTTGACATCCAG
>bat_probe_3813
GGTGCTCGTACCTACAGTGAATTGGTACCTAACACTTATTACAAAATGGAAGACGGTCGCCATGTCATATTTCCTGAAGTTTTGGCACGTGGTTTTGGTTTTAGAGCCGTACGTACGTTA
>bat_probe_3814
CTGCTGCTTCTGGTACTTTTGTGTTGGACATGCACTCGTATCAACGTTTGGTCAATTCTATTGCACCTGAGAAGTTGAAACAGTATGCTGCTAGTTACAATAAGTACAAGTATTACAGCG
>bat_probe_3815
GTGTCCCGCAGACCAGCTTAATGATCCAAATTATGATGGTTTGTTGATTTCTATGACTAACCATAGTTTTACCGTGCAAAAGCATGTTGGTGCTCCTGCAAACCTGAGGGTTGTAGGTCA
>bat_probe_3816
CACAAGTTGTGGTTACTCTTATTGGTGTGAATAGCGTTGATTACCACCTTACAAATAACACTTTATGTGTTGGTGGTAAGTCTGTTAGACTAGGTTATAGTTATTGTTACAACACTACTG
>bat_probe_3817
TTACACAGAGATAAATCCAGATCTAAATGGGTATTACAAAAAGGACAATGCTTACTATACAGAACAGCCTATTGACCTTGTACCAACTCAACCTTTGCCTAATGCAAGTTTTGACAATTT
>bat_probe_3818
AGGGAATACCTTCATCTGTGAAGAAGTTGCAAATGACCTCACTACCACCTTGCGCAGGCTTATAAAACCTACCGATAGGTCTCACTATTACGTGGAGTCGGTTCAGGTTAAAGAAACTTC
>bat_probe_3819
CCTCAAGTCATCCTATCATGCATTTCCACCACTGGTTACAGTGCAGCTTTAGCTGTTAATGCATGCCTCATACCACTCATACTTTGTCTTAACCAGGACACTTGTATGCGTAGTATTGCT
>bat_probe_3820
ACAGCTGCTAGTGATAGTGACACAGCAGCTGATCCACTTACTCCTTTTAGGCACAAAGTCATAACAGATTGTGTTACAATCGTGTTGTGCGATGCCATAAGGTTGGCTAAGTGCTTTAAA
>bat_probe_3821
TTTTGCAATGCAAATGGCCTACAGATTTAATGGCATTGGTGTCACTCAAAATGTTTTGTATGAGAACCAGAAACAAATTGCTAATCAGTTCAATAAGGCTATCTCACAAATTCAGGATTC
>bat_probe_3822
AAATGTGATAGAGCGTTGCCTAACATGATCCGTATGATCTCAGCTATGATTTTGGGTTCCAAACATACAACGTGTTGCAATACAGAGGAGCGTTATTACAGATTATGTAATGAATTAGCT
>bat_probe_3823
TTGCAGTAATTATGATAGTGCCCGGTAATTTAGGTTCTTGGTACACTGAAACCAAGCCTACAACAACCAAAGTTTATATTATAGTTTGTAGTAATGCCACTATATGTGCATACCCATCTT
>bat_probe_3824
GTACCACTTTGCACATCATATTATTCATATATGATGCCTGCTATGGGTATGACCAACTGTATGGCTGGTGAATGCTTTATGAAGAGTGACATCTTTGGTCAAGATTTTAAAACATTTGAC
>bat_probe_3825
TATGTTGGCAGCTAAAACTGGTGTGGACGTCCAGAGGCTTTTAGCGGCTGTACAGCGTTTACACAAGGGTTTTGGTGGTAAAAACATACTTGGCTTCACAACACTCACTGACGAGTTTAC
>bat_probe_3826
AATATTGCCAAGAACGCATACGAAAAGGATAAGTCTGTGGCCCGTAAATTGGAACGCATGGCTGAACAGGCTATGACGTCTATGTACAAGCAAGCACGCGCTGAAGACAAAAAGTCTAAA
>bat_probe_3827
CAGTGTGACACAAGAGTACATTCAAACAACCATTCAGAAGATAACTGTTGATTGTAAACAGTACGTCTGCAATGGTTTTAAGAAGTGTGAACAGCTATTAGTTGAATATGGCCAGTTCTG
>bat_probe_3828
TAATGGTGGTACACATTTTTGTAACAAACATAACTTCTTTTGTGTTAATTGTGATTCATTTGGGCCAGGTAATACTTTTATTAATGGAGACATTGCACGTGAATTGGGTAATGTTGTTAA
>bat_probe_3829
TAGTGATGTGCGATGCAATGGGTTTTCATCCAATGCAACGGCGGATGCTATGAGATTTTCGCTTAATTTCACTGAGAATGGTGTTTTTGCGAAGGAAGGTGTTATAACACTTAAAACTGT
>bat_probe_3830
GGGTGTCTTGAAGGTACTATGTACTTTATTCCTCGTGCTAAATCCATTGTCTCAAAGGTGGGTGATGCCATCTTCACTGGATGTGTAGGCACGTGGTCTAAGGTTGCTACTATCGCAAGC
>bat_probe_3831
GTAAAAGTGCTTTTTACATTTTACCATCTATTATCTCTAATGCGAAGCAAGAAATTCTAGGAACTGTTTCTTGGAACTTGCGAGAGATGCTCGCACATGCAGAAGAAACACGTAAGTTAA
>bat_probe_3832
CTCAACTCTATAATACATTTTTGGATAGCGTTTGTAGTATTGTGAGGTTGGCCGGTGTTAGCTTCAAATATTATGCTACAGCTATACCTAAGATTGTTGTAGGGGCTTGCTATTATGGTG
>bat_probe_3833
ACTTTAGTGGTTGTGCTACTATGTCTGAGTGCAAGAGCCTTTTAGGTTTTGAAGTCTCAGATGAAGACTTTTACAATGCCGTTAGTGATGCTCATAGGTTTAATATTTTGTTGACAGACA
>bat_probe_3834
TTGGCTCTAAACATGTTACATTGCTGTAATGCTTCTGATAGATATTACAGACTGTGTAATGAACTTGCTCAAGTGTTAACAGAAGTTATTTATTCTAATGGTGGATTTTATGTTAAACCA
>bat_probe_3835
AATGACTATTGTTGTTTTAAACATGCATTGGGATGTGACTATGTTTACAATCCATATGTCATAGATATCCAACAATGGGGTTATGTTGGTTCACTCTCTACTAATCACCATGCCATTTGT
>bat_probe_3836
CCCAATTCAAACTTACCCATCAGAGCAATGAGGATGATGGCACCCCAGTGTATTTCCTTAGATACAGTGGTGCCATAAAACTTGACCCCAAGAACCCTAACTACAATAAGTGGTTGGAGT
>bat_probe_3837
AGATGAGGCCACACGCTCTTATATAGGTACCCGTGCATATTTCAAGCAGTATGTCACCCGCATTATAGTGGCACCCCGCTCTTTAGAGCTTGTCACTATACGCGGTTCTCCTAACAATCC
>bat_probe_3838
AAATGCTACCTATGTGGGTAGTTGTGAGATGTTACAGTCAATTAATAAGTGGGATTTTATTTTTAGTGATATGTATGATGCTAACACTAAACATTGTGTAGGTGAAAATGTGTCTAAAGA
>bat_probe_3839
GGTTCAGGTCACATGTGGTAGTATGACTCTGAATGGTTTATGGTTGGACAATTATGTCTGGTGCCCAAGACACGTCATGTGCCCTGTGGACCAGCTAAATGATCCAAATTATGATGGTCT
>bat_probe_3840
ATATTAGTCCCGATGATAAGTGCTTTGCTAACAAGTACAGGTCTTTTAGTCAGTGGTATCATGAGCATGTGGGTGGTAGTTATGATAATTCCATCTCTTGCCCATTGACTGTTGCGGTTA
>bat_probe_3841
TAACATTACTGGTGCAAATTGTAATGGCTTTAAAGATGAAAATGCTTATGCAGATGTGCTGCGTTTCTCACTAAACTTCACTAATAGCCAAGTTTTTAATGGTATCCATAGTGTTACTGT
>bat_probe_3842
CGACACCTGAAGACGTTGCGGCTTGCAATGATGATCTCAAAGAAGTTAATGAGGCTTTGTCCTTTATAGTGGAAAGACCTGCACTTAAGCCTAGTGTGTTTGCTTATGAATTTTATGACT
>bat_probe_3843
TATGAAGGCAATTCACCATTCCATCCTCTAGCTGATAATAAATTTGCACTGACTTGCTTTAGCACTCAATTTGCTTTTGCTTGTCCTGACGGCGTGAAACACGTCTATCAGTTACGTGCC
>bat_probe_3844
TGGTTCATGCATTCTATTGCATCTTGCAACCTCGTACACAAGCATATTGTGCTGGTGCTAGTACATTCACGTCTGTCACAGTGTGGGACACACCCGCATCTGATTGTGCTAACTCCCAGA
>bat_probe_3845
AAGATTATCACCCTAATTGTGTTGACTGCCATGATGAGATGTGTATCATCCATTGTGCTAACTTCAACACATTGTTCTCTACCACAATACCCGCTACAGCCTTTGGACCGTTGTGCCGCA
>bat_probe_3846
TCTCAACACACTATGCAAATAGTGGATGAGAACGGTAAATATTACTTACCTTACCCAGACCCATCTAGAATTTTGTCTGCAGGTGTGTTTGTGGATGATGTTGTCAAGACTGATGCAGTC
>bat_probe_3847
GAGTGTTAAAACACCACAGACAGTTCCTCTTACTACAGGTTTTGGAGGGGAGTTTAATCTTACTCTTCTAGAGCCGCTTTCTGTTTCTACAGGTTCTTCTAATGCGCGTAGTGCTTTGGA
>bat_probe_3848
TATGTGTAGTGTTGGACCAGACATCTTTTTGCATCGTTGTTTTAGGTGCCCAGCTGAGATTGTTAACACTGTTTCTGAGCTTGTCTATGAGAACAAGTTTAAGCCTGTAAATGCTGAAAG
>bat_probe_3849
AGCTACTTCATCATATGATGAGGTACTGCATAAGAATTCATTGGACCCATTCTGCTATGATGTCAGCACACGTCTTTCTCTCCAGTTACGTTTGGCTTTTCTTGGTGCCCCTGTAACAGA
>bat_probe_3850
AAAGGATTGGTACGACTTTGTGGAAAATCCTGATATACTACGCGTATACGCATGCCTAGGTGAGCGTGTGCGCCAAGCTTTGTTAAAGACTGTACAGTTCTGCGATGCCATGCGCGATGC
>bat_probe_3851
TTGTAGATGACCTGTTGAAAACAGATGGTACACTTATGATGGAAAGGTATGTGTCTTTAGCTATAGATGCTTATCCGCTAACTAAACATCCTGATCCTGAGTACCAAAATGTTTTCTGGT
>bat_probe_3852
TTAACCTTGATAATGGTTTCTATTCTTATGCACCTGAGACTGCTAATAACTTGCCTAGGTCTTTCGTAAGACTCCCCAAGTATATGACACATTCTGTAATCAATGTGTCTGTTGCTGTGT
>bat_probe_3853
TCGGCACCTCACATAAGTTTATTTTAGCCATTACGCCTTACGTTTGTAATGCGCCAGGTTGTACTGTCAATGATGTCACTAAGTTGTTTCTTGGCGGTTTGAGTTATTTCTGTGCTGATC
>bat_probe_3854
GTTGATTCTTCTCAGGACAATTTGGTTGTACTTACAACTTCGCGTGGTCTCTATTGTAATGGGTACCACGTTAAGGGGTCTATAGCTGTTTCTGACACAGCTATTATTTATAGTTTATTT
>bat_probe_3855
GTTGATGTAAAACCTAAAATCAAGGCTTGCATTGATGAGGTTACTACAACATTGGAGGAGACTAAGTTTCTTACCAACAAATTACTTCTCTTTGCTGATATCAATGGTAAACTTTACCAG
>bat_probe_3856
GATTGTACAATGTACATCTGTGGTGACTCTCAGGAGTGCAGTAATTTACTTCTTCAATACGGAAGTTTCTGCACGCAATTGAATCGTGCTCTTACGGGCATTGCCATAGAACAGGACAAA
>bat_probe_3857
CATATTCTTGAGTATGTGCTACAGGTGCCCTAGAGAAATTGTTAACACTGTTAGTGCCCTTGTCTACAACAATAAATTGTTGGCAAAGAAGGAGCCTTCAGGTCAGTGTTTTAAAATACT
>bat_probe_3858
ATGCGTACCCACTGTAGGTTATTCGGCTGCATTAGCCGTAAACGCATGTCTCATACCGTTTCTACTTTGTCTTAATCAAGACACTTGTAGGAATAGTGTTATTAAGACATTAACCCTTTA
>bat_probe_3859
CTGGCATAATAGCTTTCATCTCTGCATGCATGTGGATTTCCTACTTCGTGCAGAGTATCAGGCTGTTTATGCGGACAGGCTCTTGGTGGTCCTTCAACCCCGAAACTAATTGCCTCTTGA
>bat_probe_3860
ATTGGCTCAGGTCTTAACAGAAGTTGTTTATTCTAACGGTGGGTTTTACTTCAAACCAGGAGGTACCACATCGGGCGATGCAACTACTGCTTATGCTAACTCAGTATTTAACATATTCCA
>bat_probe_3861
GTAGAAACTAATGAAATTGTCGATGCAGTGCAATACGCACACAAGCATGACATACAGTTAACTAATGAGGGTTACAATAATTATCTTCCCACTTACATTAAGCCTGATACTATTGCTACT
>bat_probe_3862
ACCAGCCGTAGAGACTCTTACACAAGAGAATCTAGAACTGGAAGAGCTACCGGTTATAGAAAAACCCGTAGATGTGAAGTTTAAGGCTCGCATTGAAGAGGTTAACACATCATTGGAAGA
>bat_probe_3863
GTCTTTGATGGGGCTATGATACCTGTTGAGCCATCTAGAGTTGAGTCTGCCACTGTTCAGTTTGAGGAGGTAGATTTTGTCCAGCCTGCTAGTGGTGGTATTCTTGCTATTGTGGATGAT
>bat_probe_3864
AAGAACAAAGGGAAAATTCTCTTTGTGCCGGTCAAATTGGCCAGCTTTGTTAAGCATCTCCCAGGCCCTCGTGTCTACCTGGTTGAGAGGCTCACGGGTGGGAACTATTCCGACCCATTC
>bat_probe_3865
GAGATCTTGTATCTGTCCAAGGAACAGCACACACTTCTTCCAGGTTCCATTCTTACAACTGCTGCACCTCCTAAGCGTTCTGCTAAGGTTGTGCTCAGTGATGATTGGAAATCTCTGTAT
>bat_probe_3866
TCATAGTTTGTTTTGTACACGTGATTTTGCCATTCGTAATGTGCGAGGGTGGCTAGGTATGGATGTTGAGGGTGCTCACGTCTGTGGTGACAATGTTGGTACTAATGTACCCCTACAGGT
>bat_probe_3867
CACACTGGTAAGGCCGTAGATGGTTTTGGTGTTCATGATATTGACAACACTAACTTGCACACTTATGCAGTTAAGAATGTTGATTGGACTAGATCACACACCCCAGCCGATAATTCACCC
>bat_probe_3868
TATAATAGTAAAGCCGCCTATAAACATTTAAATTCGAAGTGGGGCACTGTAAAGTTTGTCATGAAGTTGCTTGTCATGTTTTATACATTGTACATGTTGCTTTTCTTGACAGTGCGTTTT
>bat_probe_3869
GTACGCATGTTTTTGGGCAAGAATCCACGCTGGGCCAAAGCAGTCTTTATTTCACCTTATAATAGCCAGAATTATGTTGCTAGTAGAGTTTTAGGTTTGCAAACGCAAACTGTGGATTCT
>bat_probe_3870
CATGATGCTTTATGTCTTGGCACAATATGTCAACACATTTGGCGTTTATTTTGGATTTCAAGACTATTTTTGGGTTGTTCACATTATCCCTTTTGATGTGTTCTGTGATGAAATCCTGGC
>bat_probe_3871
AGCCAGAGCAGAGGTCCAGGCAATGGTGCGAACAGTCGGAACAACTCAAAGGGGAGAAACAACACGAACTCTCGTGACAATTCCAACAACAGAGGAAAATCTCAGTCTCGTAATAGCTCA
>bat_probe_3872
AAGAAAAGTGCCAACAGATAATCACATAACCACCTACCCTGGTCAGGGTTTAAATGGTTACACTGTAGAAGAAGCAAAGACAGTGCTTAAAAAGTGTAAAAGTGTTTTTTACATTTTACC
>bat_probe_3873
CGTTGTCGGTGAAGGAGTTGAAACCATGAATGAGGACTTGCTTCAGATCTTAAGTCGTGAACGTGTTGTTATCAACATTGTTGGCGAGTTTTGTCTGAACGAGGAGATTGCTATCTTACT
>bat_probe_3874
GCTCTACCTAGATTTGCTGAACAGACTTCAAGCTTTGGAGTCTGGCAAAACAAAGCAGTCACAGCCTAAAGTCATCACTAAGAAGGATGCTGCTGCTGCTAAAAATAAGATGCGCCATAA
>bat_probe_3875
TTTGTAGCCTGCCTTATTCCGATATTTTGAAACCACCGCAACCTATAGTGTGGAAGCGTCACACAGTTACAAATTGTTCATTTGACTTTGACGCTATTGTTAATAGACTCCCTACTTTTC
>bat_probe_3876
GCTTATAGCGAAGCCGCTGCACAGGAATTTAGAGCATGCCGTTTTGTGGCTTTTGGCTTACAGGATTGTGTTACCGGTGTGCACGATGATGATTACGTCATCGCACTCACAGGAACCAAT
>bat_probe_3877
CTACTGTTGAACAACTTGTTAAATTTAACACACCTTATCGTAATTACGATGTTAGTGTGGTGAATAACAAGTGTGTTGTCAAGTGTACTTACACTTTCCGTGCACCAGCTTACATTGCAG
>bat_probe_3878
ATAGTAAGTGAGATTTTAACGAATCTTAATAACTCATTGTTATGGCAACTCCTGCTGCACCTCGCACCATTAGTTTTGCTGATAATAATGACAACCAAACCAATCAGCAGCAGCGTGGAC
>bat_probe_3879
CAGTTTTTCGTTCTCAGAGGCCAGGTTCAGTTTGACGGGTTTATCCTGGGGAAATGTGCCCCACAGGAAATGCCCGAAGTTGTCACAGTTGCTAAGGCTTCGTCCTTGGTTTGGTACAAG
>bat_probe_3880
TTGATCGTTCCCCGGGTCCTTTTGCAAGTCAATCCTTGCTTTCAATTAAAGCTATCACTTGGTGTGGCACTTTAGCGCATACTCTAGCTGATGGTGCTACTTTGAGTGTTGCAGCCCCTG
>bat_probe_3881
GGGTTTAACTTTCTTGCTGACTGTTAATGAAAATCAAGCTGTTACACAAATACCTGCTACTAGCATCTTATCTAAACAAGGTGCTGGAAAGACTGGCCGTTACTTTACATGGTTTTGGCT
>bat_probe_3882
TCTAATGGTGGATTTTATGTCAAACCAGGTGGTACCACATCTGGTGATGCATCCACTGCTTATGCTAACTCTGTCTTTAATATATTTCAGTCTGTGAGTGCTAATGTTAATAGATTGCTA
>bat_probe_3883
TTTTAATGATTTCCATGCCAATAGGCCGGGTGTCTATTGTGGATTTGATTATCTTGACATTGTCAGGAGGCTTGCATTGGGTGTATTCCAACCTATTACCTACTTCCAGTTGACAACGTC
>bat_probe_3884
TATGCGATCCAACAATTGTATACGGGTTTCCAAGGAAAGCAAATTCTTGGCAGTACTATGTTGGAAGATGAGTTTACACCTGAAGATGTTAATATGCAGATTATGGGTGTAATTATGCAG
>bat_probe_3885
AATTGCAGGCCGTAGCTTTAAAAGTGTTGGTTCTTACGTTCTGTTTGATAATGCTATAATTAAATTTGTAGCAGTTAAGGTCAAAGGCCTTCATCAAGCAGGAATCAAACAGACTGAATA
>bat_probe_3886
TGGGATATTCCTATTGAGGAGGCTCTGGAATATGCGAAACAGCAGTTGCGCACTCCGGAACCTCAGTTGGTGTTTGTGCCTTATTATTTGAGCCATGCACCTGGTATTAGTGGTGACCGC
>bat_probe_3887
CATCTCAGGAATGATGTGGGTTTCCTACTTTGTTCAGAGTATTCGGCTGTTTATGAGAACTGGCTCTTGGTGGTCATTTAACCCAGAGACAAATTGCCTCTTGAATGTGCCACTTGGTGG
>bat_probe_3888
GGCTTATGGTTGCTGTAGGTCCGGACATTTTCCTTGCCACCTGTTATAGATGTCCTAAGGAAATAGTTGATACAGTCAGCGCTTTAGTTTATGATAAAAAGCTAAAGGCTAATAAAGTTA
>bat_probe_3889
GTTGGCACTAATGTACCTCTACAAGTTGGTTTCTCTAATGGTGTTGATTTTGTAGCTCAACCTGAAGGTTGTGTCTTAACAAACACTGGCAGTGTTATAAAACCTGTCCGTGCTCGTGCA
>bat_probe_3890
TTACTGTGTACTTACTTCCTGTAGCAATGGTTACAGCTTATTATAATTTCCAGTACACGCCAGAAGGTGTACAAGGTTATTTACTTAGTGTGTACAACTACGTTAACCCAGGTCGTATTG
>bat_probe_3891
ACTTGCCCAAGTACTAACAGAAGTTGTTTACTCTAATGGTGGCTTTTATTTTAAACCTGGTGGTACCACATCTGGTGATGCATCTACAGCTTATGCAAACTCAGTCTTTAACATTTTTCA
>bat_probe_3892
ACATTGGAATATGATTACATGACACATGGTCAAATGGATGGCCTGTGCTTGTTCTGGAATTGCAATGTGGATATGTACCCTGAGTTCTCAATTGTTTGCCGGTTTGACACACGTACACGC
>bat_probe_3893
GCCTAATACTTATGACGTATTGGCTGTAGATCCTTTACCTGTTAATAATGAGACTAGTGAGGAACCAATTAGTGTTAAGGCCCCAATACCATTGTATGGTTTAAAGGCAACTATGGTTCT
>bat_probe_3894
TCATGTGCGTGTGAAAGATGCACTACTGTATAAGTATGACTCAGGTTCCTTGACTAAAGCCTCTGATTGGAAATGCAAGGTCACTGACACTTTATACCCAGGACAAAAATACACTAGCGA
>bat_probe_3895
GAGTCGGAGCTGTAAGTGGAGATGCATCCAGTTTGCTGTACCTCAATCTCTTAAGCCGTCTTGAAGCACTCGAGTCTGGCAAGCAGAAAACTGCAGCACCAAAGGTTATTACCAAGAAAG
>bat_probe_3896
GCACACCCAGCAAATATGCTACTTTCTGGTGAGTCGTATACAGCTTATGCAGGTGACATTAGAGACGGTCATTACACAGTTTACTCTTATGGTAAAGTGTATGACGGAGACAGTGTTAGT
>bat_probe_3897
AAAGGTGTTTTATGCTTTGTTAGACTGGGTTAAACATTTGCACAACACACTTAATCAAGGTGTCTTAGAGTCTTTCTCAGTTACCCTACTAGAGGACTCCTCTTCCAAATTTTGGGATGA
>bat_probe_3898
GTTGAACAAATTGAACCATGTGCGCAGTCTAGACTTTTGAGTGGTGTTGCTTACACTGCTTTTTCTGGTCCTGCTGATAATGGTCATTATACCGTTTATGACACTGTAAAGAAATCAATG
>bat_probe_3899
AACCTTAAGTTGCGTGCGCCAATGGGTGTTTACGACTTTAAGGTCTCCACTCAGGAGTTCAGGTTCATGACGGCTAATAATTTAACAGCTCCGAGGAATTCTTGGGAAGCCATGTCTCTG
>bat_probe_3900
CAAGTTCAAACTTTCTATCCTAGACTACAGGCTTCCAATGATTGGAAACCTGGGTTAGCCATGCCTTCACTCTTTAAAGTTCAAAATGTAAATCTTGAACCCTGTCAGCTTGCTAATTAC
>bat_probe_3901
CCTAAGTGTGATAGAGCACTACCCAACATGTTGCGCATGATTTCCGCTATGATACTTGGATCCAAACACGTTACTTGCTGTACTTCTAGTGATAGATTTTACAGACTATGTAATGAGTTG
>bat_probe_3902
GAGAAGGCCCATGTTGTGTACAAAGTGCGCCTATGATCATGTGATTTCTACAACACACAAGTTTATACTTGCTATTACACCTTATGTGTGTAGTGCTTCCGGTTGCACTGTTAATGATGT
>bat_probe_3903
TGTTAGCTATGGCAATATGACGCTTAATGGTTTATGGTTAGGTGACGTTGTCATTTGTCCTCGCCATGTCATTGCTAGTAACACTAACAATGTAATTGACTACGAAAAGGAGTTGTCACT
>bat_probe_3904
TGATATGTTAGCTGTTAAAACAGGCGTTGCCATTGAACAGCTCCTTTATGCTATCCAACAATTGCATACTGGATTCCAGGGCAAACAAATCCTTGGCAGTTCAATGTTGGAAGATGAGTT
>bat_probe_3905
TTAGGTTCTGGTTGCCATGTTGGATGTGATTTAGATGGTGTGATGTATGGGGGTTATGTTGATCAACCAACATTGCAGATAGAGGGTGCTAGTAACTTAGTTGTTGAAAATGTTGTAGCG
>bat_probe_3906
AATTTATAAAGACTATATGCAAATAGCTCCTTGTCCTATTATCGAAGTCTAAACGAAAATGACTGATGTTAATAGCACTGTTCCTGTAGACCAGGTGGTTCAACACCTGCGTAATTGGAA
>bat_probe_3907
AAAGAATCCACTTTACATTTGGTGCTTTGATGCAATTGCTTTTATTTGCTGTTTCTTTAGCTATTCTAATTTATTTGGCATTTGCTAAGTCCTGTGAAGATTGTGTAGTTTATCAGTTCT
>bat_probe_3908
TATTGGTTTCAAAAATGCAACTACAGGTGAAGTGTTTTCAGTTACACCATGTCAGCTTACTATGCAGGCTGCTGTTGTTAATGACGACATTGTTGGTGTAATTTCCTCAACTAACGCTTC
>bat_probe_3909
AAGCAAATGCGGCTGCACTCATTTGGAACATTGACCACTACTTACTGCTTTCCGAGTCTTTTAGACGCCAGATTCGTTCTTCGGCGCGTAAAAATGGTTTGCAGTTTAAACTGACGTGTA
>bat_probe_3910
GGCTTGCTAAAGTATCAAGTCCAATGAATTTGGGCAACCTTAATGGTTTCAACTTTTCTAGCATCCTAAATCAGGAAGCTATTAATGGCAACAACTTTCAGGCACGTTCTGCTATCGAAG
>bat_probe_3911
TTAATTAGGCTTCATAATTTTTCCGTGTCTGTTGGTAATGTCTTTTTGGGTGTTGTTAGTTGTCGTATGCGCGGTGCCTTGCTTTGTATCAAGGTTAACCAAGCGAATGTTAACACACCT
>bat_probe_3912
GACTTCCACGCTAATAGACCTGGTGTCTATTGTGGTGCTGATTACTTAGACATTGTCAGGCGCTTGGCACTCGGTGTCTTCCAACCTATTACCTATTTCCAGTTGACTACGTCACTTGTC
>bat_probe_3913
CCCCACGCACTATGATCATGCGTGGTGTCCTTGAACCAAAGGATTACAATGTTGTTACCCAACGTATGTGTGCTGTAGGCCCAGATGTGTTCTTGCACAAGTGTTACCGATGCCCTGCAG
>bat_probe_3914
GGAGTACGACTACATAACTCATGGTCAAATGAATGGTTTGTGCCTATTCTGGAACTGTAACGTTGATATGTACCCTGAGTTTAGCATTGTTTGCCGGTTTGACACACGCTGTAAGTCAGC
>bat_probe_3915
GGCAGTCTTTATTTCACCTTATAATTCACAGAATGCTGTGGCTCGTTCTATGCTCGGTTTGTCCACTCAGACCGTAGATTCTTCGCAGGGTTCTGAGTACCCTTATGTCATCTTCTGCCA
>bat_probe_3916
CATGGCCTCTCTTTCTTAGCTGTGAACGTATTGTTAAGTTGCAGAATAATGAGATTATTCCTGGCAAACTTAAGCAACGTGCTATGAAAGCTGAGGGTGATGGCTTTGTTGCTGATGGTA
>bat_probe_3917
GTTGACTTGTATTAAGGTTAACTTTGGTTACTTGAATGGAAATGCTGTTAGCACTACAAAGGAAGTGGTTGGTGGTGAAACACGTGAAAAGAATGTAACTTGGTACATATACACACGCAA
>bat_probe_3918
GTGGCACCACATCGGGTGATGCATCAACGGCTTATGCTAATTCTGTCTTCAACATTTTCCAGTCTATAAGTGCTAATGTTAATAGGTTGTTGAGTGTTGATAGTAACACGTGTAACAATC
>bat_probe_3919
ATCCTAAGTGTGACAGAGCCATGCCTAATATTTTGCGTATTTTCGCATCACTTATTCTAGCAAGAAAACACTCTACATGCTGTAATTTGAGTGAACGGTTTTACCGACTTGCTAATGAGT
>bat_probe_3920
TGGCCACATCTGATTGGACAGATGCAAAGGACTACCGTCTTGCAAATGAGGTTAAAGACTCACTGCGTTTGTTTGCTGCGGAAACTGTTAAAGCCAAAGAAGAGTGTGTTAAGTCGTCCT
>bat_probe_3921
AGTATTAAGTATAATTTTAAAGCTAGTAGGCAGGTTCTCATTTCTAAGATAAAATGGGTTAAACTGTTTGGCAAGTTTTTATTGTCATTATTTGCATTATACTCAACTTGGTTTATGTTA
>bat_probe_3922
GTGACTGTGGAATTGGTGAACGAGTTTATAAAGCTGCAACCCTAAGGATGACTCCAACAACGGAACCTTTCCCTTATGGTGCATGTCCTAATTGTGCACAAGTTTTAGTTCATACACTTG
>bat_probe_3923
GGTGATTGCATACGTCGTCCTATGCTTTGTACTAAATGTGCTTATGATCATGTTGTTGGTACTACGCACAAGTTCATTTTGTCTGTAACACCTTACGTTTGTAATGCGTCTGGTTGTACA
>bat_probe_3924
TTTGTGGTTGTACTCTCAATACTTTGGTTTATCGACAGAATTCGCTTCTGCCTTATCCTAAGGTCTTACATTCCACTTATTGACATGAGATCTCATTTCATCCGTGTCAATACGTGTGCA
>bat_probe_3925
TTTAAACTTTCTGATGGCCTGAAACGCCAAATTCGCGTTGCCTGCCGGAAGTGTAATCTTAACTTTAGGCTTACTACGTCTAAACTCCGTGCTTCAGATAATTTACTATCTGTTCGTTTT
>bat_probe_3926
TTTTCCTCACATTGATGAGGATACAGATGCAGTAGGACGGCAAGCTGAGGAGCCTCAAGTCATATTATCATGCATTCCCACTGTAGGTTACAGTGCAGCTTTGGCTGTTAATGCATGCCT
>bat_probe_3927
AAGCTCCGTAATCTTGTTAAGCATCTAGATGTTGACAAGTTACGTGAGTATCTTGCTGGCTATGACATTGCTGTCACAGTTGGACCCTACCTTGATGGTGCCATTAATGTTGGTAAGCAA
>bat_probe_3928
GTTTTGGTCTGAGTTGTTACATTACACAGCCTTTTTCTGGGTCAGTCCCGGGTTTGTAACACCTGTGTTCTTTATGCTGCTTACTGTTTCTGTACTGCTTATGGGTTTGCTTAAACATAA
>bat_probe_3929
CATAGAGAATGGTCAGCTTAAAAATTTTGAAACACCACTCAAATGTGTCAGAAATGTTTTTGAAAACTTTGATGACTGGTATTACTCTAAGTTTGGGTCTATTCCTACAAACAAACAGAG
>bat_probe_3930
CTCAATATGTTGCTGGCTACAAAGTGTTACCACCCCTTATGGATGTTAACATGGAAGCTGCATACACCTCTTCTTTGCTTGGTAGCATAGCTGGTGCTGGCTGGACTGCTGGTTTATCAT
>bat_probe_3931
TTCCCATGACAACTGTTGTTAATGGTGCTAACAAGTCATTTTATGTTACAGCTAATGGTGGTACTAAGTTCTGCACTAAGCATAACTTCTTTTGTGTTGATTGTGGGTCATATGGTAATA
>bat_probe_3932
CTTGAGACTGGTGACTACACCTTTCTCCTGCGCAAGGATGGATTCGGAGGTAATTACTTCCGCAAACCTCGTCCTAACCCGGATGAGGAAATTCCATTTGAACTCTTGGATGACCTCGAG
>bat_probe_3933
TTTACTTTTACACTAGTAAAACTACTGTAGCATCACTTATTAACACACTTAACAATCTAAATGAGACTCTTGTCACAATGCCATTAGGATATGTGACGCACGGTCTAAATTTAGAAGAAG
>bat_probe_3934
AGCTGGCCCTTTTATGGATAATGCCATTAATGTCGGTGGTAGAGGTTTACAATACGCCGCCATTACAGCACCTTTTGTAGTTCTCAATGGATTAGGTGAGTCCTTTAAGAAAATTGCAGT
>bat_probe_3935
GCGTAAAGCTTCTGGCCTCTTTGATGCAGTCTGGGAAGCTTTTGTCGCTGCTATTAAACTTATACCAACAACTACTCAGTGTTTGGTTAAGCTTATTAAGGCTGTGGCTTCTGCTGTTCT
>bat_probe_3936
GAGATGTGTGTCGTCCATTGTGCAAACTTTAATACCTTATTTGCCACTACAATCCCTGCTACAGCCTTTGGCCCATTGTGTCGTAAGGTTTTTGTTGATGGTGTACCATTAGTTGCTACT
>bat_probe_3937
TTGTTTGCGGTAATGGGCTCTTATCATTGCTGTATAACGTGTTAGCCATATTTTCTAGTTCATTCAGTGTTGCAGCTTTGTCAGGTCAAATAATCTTTAATTTGGTTGTTGCTGCCATTG
>bat_probe_3938
TGCAGAGGAGACAAGAAAATTAATGCTTATTTGTATGGATGTTAAAGCCTTGATGTCTACTATTCATCGTAGATACAAGGGTATTAAAGTTCAAGAGGGAATCGTTGATTATGGTGTTCG
>bat_probe_3939
TATTTTCGGTGATGGCGCTGGTGATGTCGTTTTCGTGGACAACTACATGTGTGGTTTTGATGGTAAGCCCGTTTTACCAGAAACCATTTGGGAGTTTAAGGATTACTTTGGTGATGATGT
>bat_probe_3940
CTACCAATAGTGATAAATGTCCCATAGTTGTTGGTGTTTCTGAACGCACTAATGTGGTGCCTGGTGTTCCTGCAAATGTTTATTTGATAGGAAGAACCTTGGTTTTTACATTACAAGCGG
>bat_probe_3941
GCCTGTATAGCGAGTATGGACAATGAAGCCAGGTTGTTCCACAATGATTCACATGGGTTCTTTATACGTTATGTTACTTTTAACGGTCGTGTGGAACTTGGTGTGACTTCTACTCCCTAT
>bat_probe_3942
ACTTCTATGACAATGTTAATGATGTTGTGTTATTAAAACCTGACAGACTAGTGTTTTATACAGACATTAATTTAACATTGGACACATGTGCTACCGCCTACGATAAATGTGTCGATGGCG
>bat_probe_3943
TTTGGTTCAATCTGTTTTTCGACATATTCAGTAGGTGGTGGCTGTCGTATACGGTTTGACAAGGTATTTTTGTCATATCCTACACCATGGAAAATTCTTAGTGTCGTGTACACGCCAGGT
>bat_probe_3944
TCAACAAAACAACTGCCTGGCGGTTGTTCCATGTTGATTAAACGTAGTAATGTCAATTATAATTCTGATATTGGGGTTATTTATGTTTCACATTCACCTGGCAACAATATTTTGGGTGTG
>bat_probe_3945
GGAACCTAGTTTTGACTGTCTTTCTAGTTGTGCTTCAGTATGGTCATTTCCAATATAGCAAGCTGCTCTATGCACTGAAAATGCTAGTACTTTGGCTTTTATGGCCAATGGTGCTTGCGC
>bat_probe_3946
ATCAAATGCCGCTTTGTACCCCTTTCTATGGCTGACTGTGTTGAGGGTTTGCTTAGTGACGAATTTGTCGTTCTTGTAAACAACGACACAAGTTGCCTGACTGTGGGTACTTTTGGCGAG
>bat_probe_3947
GATGTTGATGTCTTTAACACCCTTTCAACAAGTGATTGGTCAGATGTGCGTGATTATAGGTTGGCTAATGAGTGCAAGGACTCTCTTAGGCTTTTTGCGGCTGAAACCGTTAAGGCCAAA
>bat_probe_3948
ATGTTTCTGGTTTTGTGCATCTTCTTTACTATATAGAAGGTGTGGACAAAGGTGCCAAGGGTGACGTTGAGAGTACATTGAGTAAACTTGATAAATACATTGTGTCTAGTGGTTCTGTTA
>bat_probe_3949
TATGCTCATGTATGTGGGAGCCTTGGTTCTTGAACTTGTTCCCAATTTGCTAAAACTTAAAGTTTCAACTCAATTGTTTGAGGATGGTAACTTTATTGGCAACTTTGAGAGTGCTGCCGC
>bat_probe_3950
CAAATTCTTTGAGGTTAAGTTGTCAGATTTACAAGCTGATAATGGTTGTGGACTTTTTAAGAACTGCATACGCAATGAGGTCATTCTTAGTCCCGCATACGCACCTACTTATATGGCACT
>bat_probe_3951
AAGTTGTGTACAATCCTGTGACTGTTATTGTTACTACAGTCGCTGCAGGTATTCAAAAGTACACGCTTTGTGATAATTGCACTGGTTTCCCGCAGCATGTTTTTGCTACTATGGAGAATG
>bat_probe_3952
ACTATAATGGAATTATGGTACTGCCTGGTGTTGTAGACCAATCTTTGCTGGCTCAGTATTCCGCTGCTCTTACAGGTGCTATGGTATTTGGCGGTGTCACAGCAGGTGCTGCCGTACCAT
>bat_probe_3953
TTTACTATATGACTGATGGTAATAGTAGTTGTTCTGAACCTGTACTAACATATAGTTCGCTAGGTGTTTGCAAAGACGGAGCATTGCGTATTCTGCAACCACGTGAGGATACTACCCAAC
>bat_probe_3954
CCTAGTAATATCACAAATGCATATGTTTCTGGTTACTTACCTTCACCTGATTCTTGGAATTGTACACAAAACCCTGTTGGTGTTGCTAATATAACTTATAATGCTAAAGCTGTTTTTATC
>bat_probe_3955
AGGTGTGGTTCAAAATGCGCTGGTTGATGACGTTAATAAGTTAGCTAACGGCTTTAATCAGCTTACTGCCAGTGTTGGAAAGCTCGCTTTGACTACTTCTAGTGCATTACAGGCTATTCA
>bat_probe_3956
TTGGTGACCGTGTGATGGTGCGAGAAGGTGTTAATGACACTTGTGTGTTTACCAACAGCACCTCTCTACCTACTAATATCGCTTTTGAGCTTTATGCCAAGCGAAAAACTGGTTTGACAC
>bat_probe_3957
ACACATGGTGTTTTGCTTCCCATGCAGGACCCGTCCTTTATTATGGGTGATATTGATATCCAAATCCGTAAGTACGGTATTGGGGCCAACTCACCGCCTGATGTATTACCGCTCTGGGAT
>bat_probe_3958
CATCTCGTATTAATTTGGCTTTTAGGTTTAATGATGGTAATTTACTTTTATATCATTCTAAGTGGTTGCCTACTTCAGGATTAAATTTGCTTGATGATATACCGTTGCATTTTTTTATGA
>bat_probe_3959
CTACCTTGGTAAACAGAAAGAATCCATTGACGGATATACCATGCATGCTAACTACATATTTTGGAGGAACACAAACCCTATACAATTGTCTTCCTACTCTCTTTTCGACATGAGTAAATT
>bat_probe_3960
AAGTTCGTAGCTGGATAGGCTTCGATGTTGAAGGTGCACATGCTTCACGTAATGCATGTGGAACCAACGTGCCTCTACAATTGGGATTCTCTACGGGTGTGAACTTTGTTGTTCAACCAG
>bat_probe_3961
AAAGCGCCACACAATGGAGAATTATGAGCTTGAGAAGCGCTGTTATGAGCTTCTTAAGGATTGCGATGCTGTTGCACGCCATGATTTCTTTGTTTTTGATGTTGATAAAGTCAAAACACC
>bat_probe_3962
ATTGTTGCACCAGTAAAGCTCAAGTCGGAAGATTTGAAACCTTTCAGGTGTGAAGGCAATTTCTCTTTCTTTGATGCTAGTGTAGAGTCATTGAGTGGTGACACTTACTTGCTTTTTACC
>bat_probe_3963
CTTTGGTTTGTTGACAGAATTAGATTCTGTCTCATACTTAAGTCCTTTCTACCTCTTATTGACATGCGCTCGCATTTTGTGCGTGTCAGTACGTGTTCTTCACAAGGTATAGTAGCTGTT
>bat_probe_3964
CGATGTTATGTCGCTGAACAGTGCATACGTGGTTCTCCTGGTGATGTTGGTATGTGTCTTTACAGGTTGCTTAAAGAAGTGCACAGTGGATTTATGGTTCTCCATTATACGTGTCTCTGT
>bat_probe_3965
TGCAAAGTGTGCCTGGACCCTCAGCTGTTCCGTCAGCCGGGGTGTGTGAATACAGTGTTCCGTCGCTGTTGAAACCACTAACAGAAGCAATGGCTTGCAGTCAGTACACACTTGCTGTGG
>bat_probe_3966
TTACAGTATTTCACCATGTGTGTCTGTGCCTGTGTCAGTGGGATATGATCCTAATTATGAACAAGCTCTATTGTTTAATGGACTTGAATGCAATCAACGTGCTGTGGCAGTTAGCATACC
>bat_probe_3967
TAGTCACTCCTCAGTTACAGAGCCTTGAAAATGTCGCATTCAATGTCGTTAAACATGGCTCTTTTGTAGGTGTAAAAGGTGATTTACCTGTTGCCATTGTGTCTGACAAAGTTTTTGTTC
>bat_probe_3968
CTTGCCAACTGGTTTTAATGCACTTAAACCTATTTTTAAGTTACCTCTGGGTATTAATATTACTAATTTCAGAACTCTTCTGACTGCTTTTCCTCCTAACCCTGGTTATTGGGGTACTTC
>bat_probe_3969
AAACCTCTGGCCTTTCACCTGCTTATGCACCAACATATGTTAGTGTTGATGATAAGTATAAAACGTGTGATGAGCTTTGCGTGAACCTCAATTTACCCGCAAACGTTCCATATTCACGTG
>bat_probe_3970
TCAAAGCTTCCACTGCTTATAGTACAGACCGTTGTACACGTATTATACCTGCACGTGCACGTGTTGAGTGTTTTAGTGGTTTTAAGCCTAATAACAATAGCGCACAGTACATCTTTTCCA
>bat_probe_3971
TTGACAGTGGACTCTGCTAACCCGAGTACACCTGCCTACACTTTCACTACTGTTAAACCTGGCGCTTCGTTTAGCGTTCTGGCTTGCTACAATGGCAAACCTGTAGGTACATATACAGTT
>bat_probe_3972
CCTCAGTGAAATGGTCATGTGTGGCGGTTCACTCTATGTTAAGCCTGGTGGCACCTCATCTGGAGATGCCACTACTGCTTATGCTAATAGTGTTTTTAACATATGTCAGGCCGTGACTGC
>bat_probe_3973
ATTGGCACAGGTTTTGACTGAGACTGCTTATGTTAATGGTGGCCTTTATGTTAAACCCGGTGGTACTACATCTGGTGATGCTAGTACTGCTTACGCCAATTCCGTGTTTAATATATTTCA
>bat_probe_3974
ACCTGGTTGAGAGGCTCATTAACGGTATTTATACCGATCCTTTTATGGTTAACCAAGTGGCTTATAGCTCTAGTGCAAATGCTGGCCTTGTTGGCACAACTTTGCAGGGCAAGCCTATTG
>bat_probe_3975
CAGGCTGTACAGGTTCTTGGACCAAAGTTACTCAGATTGCTAACCTGTTTTTAGAACAGACCCAGCGTTCTCTTAATTTTGTGGGAGAATTCGTGGTCAACGATGTTGTCCTCGCAATTC
>bat_probe_3976
ATGTTACTGCTTTAATGCTGATGGTGATGTGTCCTGGTCCTCCACTATGATCTTCTCATTACACCCTGTGGAGTGTGAAGATGATAGTTTTGAGTGTGACTCTGACCAAGATGATGATCA
>bat_probe_3977
ACAATTAGTTGAGCACACCGCACCCTGGTTGCTACTGTCAGGTACACCAAATGAGAAATTGGTGACAACCTCTACGGCTCCTGACTTTGTAGCATTTAATGTCTTTCAGGGGTTAGAGAC
>bat_probe_3978
CAATAGGGCTACTTTACGTCAAATATATGACGTAGCACCCATTGAAATTGAAAATAAATACACTCCTTTGAGTGTAGAACCTTCACCAGTTGAAAAAGTTTCTACTGTTGAAGTTGCTTT
>bat_probe_3979
ATAGTGTTTGTTATACACCAATTAATGAGATACCTTATAAAAGTTTCTCTGATAGTGGATGCATTCTACCATCTGAATGTACTATGTTTAGGGATGCTGAAGGGCGTATGTCACCTTATT
>bat_probe_3980
GTATTATTCTGGTGCTATGGAAACTGCCGCTTACCGTGAAGCTGCTGCATGTCATCTCGCTAAGGCCTTGCAAACATACAGTGAAACTGGTAGTGACTTGTTGTACCAACCTCCTAACTG
>bat_probe_3981
GTTTTGCAACAATTGCATCTTGAAGCTAATAGTAAGGCTTGGGCTTTTTGTGTCAAGTGCCATAATGACATATTGGCTGCCACAGACCCTAGTGAGGCTTTTGAAAAATTCGTTAGTCTC
>bat_probe_3982
TCAGTGTCTCTACTGATGTGCTTGTTAACTTTTATAGGGGCAAACGCTAAAATTGTGTCGATACCTGGTGGTGTCGGTACTGGAGCTTGTCCCCAGGTTGATATGCAGCCCAGTTATTTT
>bat_probe_3983
CCCATTTATGATAAGATCAATTACTACACTGTAATTCCTCGCTCAATAATAACTCCTGCCAACCAGCGTTCTGCTTGGGCAGCATTTTATGTATATCCTTTACACCAACTTAGCTACTTG
>bat_probe_3984
AACATTTCTACTAACCTTCCTCCTCCTCTGTTGGGCAATTCCACTGGAACTGACTTCAAAGATGAGTTGGATGAATTTTTCAAGAATGTTAGCACCAGTATACCAAATTTTGGTGCTCTA
>bat_probe_3985
TTTGCTGGTTACACAGAGGTTGCAGTTAATTCTACTAAAGCTTTAGCTAAGCAGGATGCAGCCCGCAGAATTATGTGGCTGCTCCATAGAGATGGAGGAATACCCGATGGATGTTCACTC
>bat_probe_3986
TGGAGGCACATTAGTTGCCTTCCTGGTAGTGCTTATGATTACTTGGCTTGCTGACAGAGTTAGATTCTGTCTCTTGCTGCGTTCCTATATTCCACTTTTTGACATGAGATCTCATTTTAT
>bat_probe_3987
TTGACGTTTATAACCTGTGGCAGTCTTTCTCATCAAATCTTCAGGGTTTGGAGAACATAGCCTTTAATGTTGTAAAGAAAGGCGGTTTTGTTGGTGCCGATGGTGAGTTGCCCGTCGCTA
>bat_probe_3988
CCAGACCTCATTGTAGGCGACTATGTTGTTATTAGTGATAAGCTTTTTGTGCGTTGTGAAGAGGATGGTCAGACTGTTTTCTATCCAATGTGCACTAATGGCCAAGCTGTTCCTACCTTA
>bat_probe_3989
TTCAGAACTTGTTTTGAAGTATTTAGAGAATTCGTGCTCAGTGTTTTTGATTTCACAGTTAACACAGTTAAGATTGCTGGGCAACAGTTCAAGTGTGTAGGGTCTTACATTTTATTGGAC
>bat_probe_3990
CTATGTTGGCTGCAAAGACTGGTGTAGATGTGCAACGAATTTTAGCGGCTGTACAGCGTTTACACAAAGGTTTTGGAGGTAAAAACATATTAGGGTTCACAACACTTACTGATGAGTTTA
>bat_probe_3991
GTTGTTTCGAAGCATTTAGGGACTTCGTGGTAGGAGTTTTTGACCTTACTGTGAGTACTATCAAGATTGCTGGTTGTAACTTTAAGTGCGTTGGTTCCTACGTGTTGTTGGACAATGCAC
>bat_probe_3992
GAAGTTTGGCTTCTTACCGCGTAATAGCAAGTCATGCCCTATAATTGTAGGCGTTTCTGATGCGGCGCGTGTTGTACCAGGAATTCCATCGGGTGTTACTTTAGTGGATAAGACTCTTGT
>bat_probe_3993
ATGACCCAGAAACAGCCCAAGAAATGCTTCTTGCATTGTTAGCCTTTTTCCTCTCTAAGCAAAAGGATTTTGGTGTTGATGACTTGTTAGAGTCATACTTCTCCAATGGGACTATGTTAC
>bat_probe_3994
TTGTGCTACTAAGCTTACCGTTGTTAGTGCTGATCTTGATTCATATCTTAAGATCTGTAAGGACGGTTGTGTGCATTATGCTGGCGTTGTTTGGAATGTTATTGATATTCGTGACAACGA
>bat_probe_3995
TGTACTACCCTGGTGCTCGCATAGTCTTTGCAGCTTGTTCCCATGCTGCTGTAGACTCATTGTGCGTTAAGGCTTCTACGGCTTATAGTACGGATCGTTGCACGCGCATCATACCTGCTA
>bat_probe_3996
CCAGCATTAATAGAAAGCAATTGGATGTTGTCAAAATGTTCCTTGCAAAGAACCCATCATGGGCTAAGGCTGTTTTTATATCACCATATAATAGCCAGAATTATGTCGCTAGCCGCGCAC
>bat_probe_3997
TCCGCAAACTTTCGGGTCTTGTGGATGTTGCCTGGAACAAATTTGTGACTGCACTCAAAAACTTGCCTGTCACTAGTGCACAACTTGTCAAATTCTTGAAGGCCGTTGGTTCTGCAGCTA
>bat_probe_3998
ACGTTCACCGATGTGTTGGTTAGTGTAAATCTCACCCAAATTCAACAAGTTGTGTACTGTGATGGTGTTGTTAACAGGCTTAAATGTTCCCAAATGGTTTTTGAATTGCCTGACGGTTTT
>bat_probe_3999
GTGGTTGTTGACTGTAACACTTATGTTTGCAACGGTAATCCTAAGTGCCTTAAGCTTTTGTCTGAGTACGCTACTGCATGTAAGACTGCGGAAGAGGCCTTGCAGCTTAGTGCTAGGATG
>bat_probe_4000
TTGTGCTTTTTCCTGTTAATCAGTATTACTCTTATTAAGTTGATACAGCTCTGTTTTACATGTCATTTGTTTTTCAGCAGAACTTTGTACCAACCTGTTTATAAGGTGTACATGATGTAC
>bat_probe_4001
TTTAAGTATATGGTTGCTAATGGTTTACGTGCACCTAGTGGTGTCTTTGACTCTTTGCTTCTTTCTGCCAAGTTACTTGGTGTTGGTGGGGCTCGTAACATTAAAATTTCTTCTGTGCAG
>bat_probe_4002
GGCTCGTGTGCGACTCTGCTTATGTCGCTTGGTGTCACGGTTTACAATTATTGGTTTGACACTGATTACTTTTCAATCATTATGACACTCTTACTTAACATGTCTAGTACATGGTATATA
>bat_probe_4003
AGGTGGTTGTAGTCAATACACTAGCTTTTCTGTGTTCCTTCCTCGTGCTCTGCGTATCCACACAGTATCCTGTATTGCCAACTGTTTATTCTATCTTGTACTTCTACATGTCTCTTTACA
>bat_probe_4004
CTAATAGACCTAATTTTACTCTTCCTGGATTGGAAGGTATAAATGCATCTATGGTAGACCTAAGTGAGGAAGTTAAAATCTTAAATGACGTAGTCAAAGAGCTTAACGCATCATTGATCA
>bat_probe_4005
GTCTTCTTGTTCCACAATTCAGCTCACCACTGCCAAATGGACTTGAGGTTGTGACTGAGAGTGCTTCAAAACCTAACTCACGCAGCCAGAGCAGCAATCGTGACAGAACACCTAGTGGCA
>bat_probe_4006
TTTAATGTCGCAATTACGCGTGCCAAGAAGGGTATTCTCTGTGTAATGTGTGATAGAGAGCTGTTTGATGCACTAAAATTCTTTGAGATCAAATTATCTGACCTCCAGGCTGGAGAAGGC
>bat_probe_4007
TAACGGTCTTGGTGGCCTTGCTACGTACTGTTTTAAGAATGGTCTTGTAGAAGGTGCTAAGTTGTACACTGAGCTCTTACCTCATAGTCACTATAGTACTGCTGATGGCGGTTATGTCAG
>bat_probe_4008
AGTATTTGAAACAGAATCCCAGTGTTCCATCTGGTAATTGCATCACATTTAAGTGCGATAAGTCTATCTCATTTACAATGGTTGTTTTGCCAGATACTAACAGTGAGGGGTTTGACAAAA
>bat_probe_4009
GTTATGCGCCCAAACTACACAATTAAGGGTTCATTCTTGTGTGGTTCTTGTGGTAGTGTTGGTTACACCAAGGAAGGTAATGTAATCAACTTCTGTTATATGCATCAAATGGAGTTAGCA
>bat_probe_4010
GGTTTGTATAAGAGTGCTGCCACTGGTTCGCCAGATGTAGAAACTTTTAATCAGTTAGCCATGTCTGATTGGACAGATGTCAAGGACTACAAGGTCGCCAATTCTGCCAAGGATAGTCTA
>bat_probe_4011
CACGAGATGGCGGACACTACATGACCAACATCTATAGTTGTGAAATGTGTGTTGATGGTAATGGCAGATATCCAATTAACCATTCAACCCTTAATACTATTTGTGTTAAGGATGTTAAAT
>bat_probe_4012
CTATTAAAGAAACTCTGCTGTATTATGCTGAAAGCATTTTATACAGAGTTTTTCCGTATGAGATCTCGTCTGATGTCTCTACTTTTTCTGAACTGCTGTTAGACTGTGTTGGTTTTACAG
>bat_probe_4013
ACCATTCTAAGAGTTTGTAGGTGGCATAAGTATTACATGCCATCATACACACCTACCATCACTACAGGTGGTAAAGATTGTGTTATAAATACAAACCTTAAGCTGAGTTTTGTTGATCAA
>bat_probe_4014
TGTTGTTACGCAGAACACAGTTGGTATGATAGTTTATGCTGTCTTGTACTTTTTAGCTACACGTGGTGTTACATATTCATGGATATGGTATGTTAGCTATGTTGTGGCATATAGTACTCT
>bat_probe_4015
CAAAGAGGGTGGAGCTTTCTGAGGCTAATTTGACCGTTGTGGAGGAACCAGCTTCTCTTATTAAAGAGGGCGTTACCAAGGTTATAGGTGGACAGGCATTCTTTTGTAGTGGAGACTATT
>bat_probe_4016
CCTGTGCCTGACTATGCCACTTTGGCTGCTAGTGAGAATTTAATCTCACTGGCTGACGTTGCAACCGATGTTTCAGCCCGCGCTGATTCTGATGGTTACATCGATTTCAAGAGCAAACTT
>bat_probe_4017
TGGAATTACTTGTTTGAAACTATACCTACACAGTTGTTTCCACTTTTGTTTGTGACTATGGCTTGTGTTATGTTGTTGGTGAAGCATAAACACACCTTTTTGACATTATTTTTGTTGCCC
>bat_probe_4018
AGGCTCGATAAGCTTGAGGCCGATGTTCAGATGGATCGATTAATCAATGGTAGGATGAATGTTTTACAGTTGTTTGTCACCAATTATAAATTGAAAATTGCCGAGTTGCGCAACACACAT
>bat_probe_4019
CTTGTTCTGTCTGACGATTGTTTGTTTAAACATGATTTTCATGCACCTATGCGCGAAAATTCGATTGTTGGTTTTAGTTGGTCAGGGTCACGTGTACGTTACTATGGTGAAGATGGTACT
>bat_probe_4020
CGTTTGGTAATGCTGGTGTGTGTTATGACATATTTGGAGTTACTACACCTGAAAAGTGCATATTCACTTCTGCTTGTACAAGACTGGAAGGTTTGGGTGGTAACAATGTTTATTGTTACA
>bat_probe_4021
AGCTAATGTTAACACTCCATCATATACCTATAGAACTCTAAGACCTGGTGAGTCCTTTAACATCCTTGCCTGCTATGATGGCGGTGCATCTGGTGTTTACGGCGTTAATATGCGCACGAA
>bat_probe_4022
GACCTGGTAACACTTTTATTAATGATGTTGTTGCAGCAGAAGTTTCTTCTGTTGTTAAGACAAGTGTGTCACCAACCGCACCGGCTACTGTTGACATTACAAGGGTAGAATTCAGTAATG
>bat_probe_4023
CATTTGCTGCCATTCCATTTGCACAGAGTATATTTTACAGGTTAAATGGTGTTGGTATAACACAACAGGTTCTATCTGAGAATCAAAAGATTATTGCTAACAAGTTTAACCAAGCTCTTG
>bat_probe_4024
TGGTGTTTACTCTACTTCATATTATTCAGCCAAACCTGTAGGTGCGTACTATGAAGCTCATGTTTACCCAGATTGCAATTTTACTGATTTGTTCCGGGAAAATGCTCCCACAATCATGCA
>bat_probe_4025
CTGTGTTGCCTAGTATTGATAGTGCTTCTTATGATAAAGACGTAATGCGCACTCTAACTAAGGTTACAAAGCTTAAGGGTAATGTTGTTACAACAGTGCCTGTCTTAGATGTCATGCAGA
>bat_probe_4026
TGCATCGGATGCGTTCAAAGTAGGCGGTGTTAGTTTTAGGAAGCTGGGTGATTATGTTCTCACTGAAAATGCCCTTGTGCGCCTAACAACTGAATTAGTTCGTGGTGTTCGTGACGTTCG
>bat_probe_4027
GTTCCCGCTGGTAATTTGGTGAAACTCGTTGTTGAAGGTTTCACCATTTACATGTGCGTTGTTCCATCTGCTAAAGATCCTTCTTTTGATAAAAACCTTGACCGTTGTGTTCGTAAGCTT
>bat_probe_4028
GCCATTGTCAACATAATTTTGATTGGCGTGTGCAAGTTGTTGGCGTTAAGGGTGACATTATACTACTACATAGTGGTAGAATATTAGAGGGCCCTTATTTACATGGTGACGCTTATGTGG
>bat_probe_4029
TGACGTGAACGTTCCTAATTACCACACACTCTTCTGTACTCGTGACTTTGCCATGAGACATGTTAGAGGTTGGATAGGGATGGATGTCGAAGGAGCTCATGTTTGCGGTGACAATGTCGG
>bat_probe_4030
TGTGCACAATTAAACATTTGAAAGGTACTATGGTGTTTGTGCAATATGAGCCTAAACCTATAAACTGTTATGACTTGGTTGTTCAACCAATATGTGCATCTGTGTTCCGTGGTGATTTGT
>bat_probe_4031
CGTACTTGCCTATACGGTTACCAAGAATTATCTGACTTTCCGCACACTTCAACTGTCTGGGAACATGTGAGAGACCCATTGTTTAAGAAGGTAATGCCTTTGTTTTACATGGCGTTTTTG
>bat_probe_4032
AGAAGAGTTAGAAGAACCTCCTGTCCAGGTCGTGCCCAACGATTCTGTTGTTAGGAGTCAAGTCGCACAGCCTATAGAAATTGTTGTACAGGAAACTCCTGTGCAACCTCTTGAGGATGT
>bat_probe_4033
CACTCGGTCCTTTTATGGATAATGCTGTTAATGTTGGTGGTAAGGGTCTGCAATACGCTACCATTACAGCACCCTTTTTAGTTCTCACTGGTTTAGGTGAGTCCTTTAAGAAAGTTGCAG
>bat_probe_4034
CGAATATCTGTCTAAGGAAGATTTACATACTTTGTATGTCGATCCTAAGTACCAAGTCATTGTCTTAAAGGACAATGCACTTTCTACTATTTTCAGATTGCACACTGTTGAATCTGGTGA
>bat_probe_4035
AAGTGGTCTTTGAGAGCACCCTCAGGATTACTAAGACACTTACTACTCAGTACTGCAGATTTGGTAGCTGTGAGTACGCACAGGAAGGTGTTTGTATCACTACAAATGGCTCTTGGGCTA
>bat_probe_4036
GCTTCGACGTGGAAGGTGCTCATGCATCACGTAATGCATGCGGTACCAATGTGCCTTTACAATTAGGATTCTCTACCGGCGTGAACTTTGTTGTTCAGCCTGTAGGTGTTGTAGATACTG
>bat_probe_4037
TGAAGATATTAGTTTGGTCACTGAACCCACTCATTACCTCAGGGTTATCTTTCACAGCCCTAATACTTGGTATATTAGGTCTGGTCATGATTTAGACTCTGTCCACAAATGGTTGAAACC
>bat_probe_4038
TCTGGCCAACAGTGTGCTACAACTTCCCAACCACACATTTCCATCACAGCCCCACCGTGCAGTGTCAACATTACCATAGTTGACGCTGTGGATGGCGCATTTTGTGTCTCAACCAAACAA
>bat_probe_4039
TCCGTTGTGGTTGGGGCAGGCCAAGGTTACTCAGCCAAGCGTAGTTTCGTTGAGGACCTACTCTTCGATAAGGTTGTAACATCTGGTCTTGGGACTGTTGATAAAGATTATAAAGACTGT
>bat_probe_4040
CTTACATTTATGTTGACGTTTAACGATTTTCGTATGCATACTAGTGTGCCGACGGTAGCAATAGCGAGTAAGAGAGGTGCTGGATACACGTCTTTTAGTTTCCTTTATAGAAACTTATGG
>bat_probe_4041
TACCAGCGCCTAGAGTCATGATAGTTAAAGGTACATTAGAACCTAAAGACTATAATGTTGTCACTCAACGTATGTGTGCTATTAAGCCAGACGTTTTTCTTCACAAGTGTTATCGTTGTC
>bat_probe_4042
ATAGTGCAAGTGCTCTTACAGCCTTTGATCCATGCTTTTCCAATTTCGAACAATTTTTACGGCCTGTGACATGTCCCCCACTGTTAGAGGATGTGGATGGTGGTACTATATGGACTTCTT
>bat_probe_4043
ACAATTTTGCCTGGGATTGGTATGTTACATCTGTGATTGCAGAGGTTTTTGATCATCATGTTTCGTTGATTAGTCTTGATATTCAGGGTGTTATCAATATAATCACATGTATCTTTGTAA
>bat_probe_4044
ATGCTGCACAGTATCATGAATATGTTGGTGCGTATAATAATTTCGTACAAGCTGGTTTTACACTCTGGGTTCCTAATTCTTTTGATCTTTTTAACCTCTGGCAGACATTTGCTGACTCCA
>bat_probe_4045
GTGTGAACACATCATCCTCAGAGGCGTTCCTCGTTGGTGTTAATTACATTGGTAATTTTTCGAATAGTCCAATTATAGACGGTAACACTTTACATGCCAACTACATCTTTTGGCGCAATT
>bat_probe_4046
CCAACTTGTGCAATAAACCCTGTCAACTCTACTACAACTTTTAATGTGACTACGAATGGACAAGGCCTAATCAGTTCCTATAGCGTGTGTGATGTGTGTGATGGTTTCCCACTCCATATA
>bat_probe_4047
CGTGGTGTAATCAATCCACTTAACACAACCATTATAGCTGGTCTTTATTACACATCTTCCTCTGGTCAACTACTCGGCTTTAAAAATGCAACAACTGGTGACATTTATAGTGTACGCCCT
>bat_probe_4048
GGAATCACTGCTGGTGCGTCCATACCATTTTCCTTGGCTGTCCAGTCTCGGCTTAATTATGTTGCACTACAAACTGATGTGCTGAATCGCAATCAGGAAATTCTTGCGCAGTCGTTCAAC
>bat_probe_4049
CTCTATTGTTGCTGCATGACTGGTTGTTGTGGCTGTTGTAGTTGCTTGGCAAATTCATGTCTTGATTGCAGAGGTAAGCGTTTACAACAATACGAAGTAGAGAAGGTTCACATTCAGTAA
>bat_probe_4050
CTAGTGCATTTACCACTGCTGTCCCACTCAAACAATACTCCTGGTCTGTCCAAGACTAAATGAGTGTTATAGCGTGTCTTGTGTTAGTTACTGTTACAGTTTCCCACCTTAATTTGTTTG
>bat_probe_4051
ATCCGAGTCTAAAGCTTTGCTGGAACATCTAAATCCTAAATGCCCCGATGTGTTACTTAACATTGATGGCGGTCGTCTTTGGAAGATGTTCGTGCAAAAACTTGACTCTGTTGTTGAATG
>bat_probe_4052
TGAAAACAACTGTTGGATCAATACCACGCTTATACAGTTGCAACTCACCAAACTCCTAGAGGAGTCTGTCGAGATGGAGCTTTTTAGAGTTGGTAGGACTGGTCCAATAGTTCAGAAGTG
>bat_probe_4053
ACAATGTTTATTGTTATAACACCGGTCTTATGGAAGGTTCTAAACCTTACAGTGACTTGCAACCCAATGCTTATTATAAGTATGATGGTAGAAATTATGTGCGTTTCCCTGAAATTTTGG
>bat_probe_4054
CATTTTGCTAGAACGTTATGTCTCTTTGGCTATTGATGCTTACCCCTTGTCCAAGCATCCAAACCCTGAATACCGTAAAGTATTCTATGTGTTGCTGGACTGGGTTAAACATCTTAACAA
>bat_probe_4055
TGAGGATGTTTGTGTGTGTTTTGACAATAGTATACAAGGTTCTTATGAGCGTTTCACGCTTACTAATAACGCTGTTTTAGTGTCAAACACAGCCATCAATAAATTGACACCTATTAAGCT
>bat_probe_4056
TTGTGATGGTGCTAATGTTTCCAAGGACGGTTTCTTCACTTACTTGAACGGTGTTGTGAGAGAAAAGTTGTCCATTGGTGGTAGCATTGCCATTAAGATTACTGAATATAGTTGGAATAA
>bat_probe_4057
AAGGGTTTAATCTCATCATTTGAACCTTGTCAGAATTGTGAGGGTTTTGCTGAGAATGTCTTTGCTGTTGAGGCTAGTGGCAAAATACCGTCAGACTTTTCTTTCAACAACTGGTTTCTT
>bat_probe_4058
AGGTCAAACTCAAGACAGCAGTCGCGCGACAACTCTAGATCCCCATCTAGGTCAAGATCCAACAGTACATCTGAGTCTTCCCAGAATTCTGCACAAGATCTTGTTGCCGCTGTTACGGCT
>bat_probe_4059
GTTACCGAGAATGGTAGAGACTTTGAAACTGTGGCTCTTGACACAGCCAAAACTTTTGTGGAGCAGGTTGGTGTTTGCACTATTGATAATGTAGATGTAACAAATGCTGTTGTTACGCCT
>bat_probe_4060
AGCACGGTTCGAGGTTCGTTCATAAACGGTGCTTGTGGTTCACCAGGCTATAATTTAGTAGGCAACACAGTTGAATTTTGTTATTTTCATCAGCTGGAATTAGGTAGTGGTTGCCATGTG
>bat_probe_4061
CGTAAAGTGGGATTTTGATGGTGGCTGCAATGTTATAGAACTGGAACCACCATGTAAGTTTGCTGTAGAAACATCCACTGGTGTGCAAGTCCGCTATCTGTATTTTGTTAAAAACTTGAA
>bat_probe_4062
TATGATGGACTTAGTTTTTGCACTGCGCAATTTTGATGAACGTAATTGCGACGTGTTAAAAGAAATCTTGGTACTTGTGGGTGCCTGTGATGAGTCCTACTTTGAAAACAAGTGTTGGTA
>bat_probe_4063
AAGGGTATTTTGTGTGTTATGTGTGACAGGTCGCTTTTTGATGCGCTCAAATTTTATGAGCTTAAAATGACTGATTTGCAATCTAGTGATGGCTGTGGGCTTTTTAAGGATTGTCATCGT
>bat_probe_4064
TACCTCAATAGCACTACTATGTGTGTGCCGCATAATATGCGTGTACTACACTTGGGTGCTGGTTCTGACAAAGGTGTGGCACCTGGCACTGCTGTCCTTCGACGTTGGTTGCCTAGTGAT
>bat_probe_4065
CCCACATGATACAACCTCTAGTGACTGTATTTTGAACGTGCGTCAGCCATATGTGTTTACACATGCTGGCTTTCAGGTCATAGGTGTGTCATGGACTGGAGAAGCTGTTACTGTTTATGG
>bat_probe_4066
GACTAACATCACACTAGATGTGAATGTTACTTTCAACCCTCCATCATGCATCCAATGTGCACCTACTGTTAATAGCATTTTGCTGAATGGTGAGTCTGGTGGTAGTGTTTGTGTCTCCAC
>bat_probe_4067
CATTTCAGCTGTGCTTCCTGCGGGTGAAGGTAAGGGTAGTTTTATTGAGGATTTGCTCTTTGACAAGGTCATTACTAATGGCCTTGGCACTGTCGATGCGGACTACAAACGCTGCATTGA
>bat_probe_4068
GCATTTATTAAGCTTGTGCAAGTGTGCTTTGCTTGTCACCAGTTGATGACAAGCGCTGTCTACAAGCCAGTGCACAATGCTTATGCTATTTACAGGGATTTCATGAGAATAGACCCCCAT
>bat_probe_4069
CCTCCTCAAAAGGAAATGTCGGTTTTGACAATGCTGCACGAGGCCGTTCTGGACGTGTCCCGTTCTCATTTTACATGCCAGTTATTAATAACTCATCTCAGCCATTTTATAAGGTCATGC
>bat_probe_4070
GTGATAGTCAGCTGGTCCGTCTTGGTGTTGATTATCCTCACTACCCGCAGATTGGCGAGCTGATCCCCAGTCAAGCTGCACTTCTTTTTGGCAGTGAAATTACTGCTCATGAGCGAGGCG
>bat_probe_4071
ATTTGGCTCATGGTGGTGGTGTAGCAAAGGCTATAAATGACTACACTGATGGCAAGTTACAGAAACTCTCCAACTCTTTTGTTAAGAAAAATGGTAAAGTTGATGTTGGTGAGTGTGTCA
>bat_probe_4072
AGTATAAATGGTACTGCAGTTATTTCTGGTGCATACCCTTCAACTAATATTAGTGAATGGTTTTGTTCTGGCACTGTAGGTAGACCTAGTGGTATTGCTAAAGGTATTGGCATTTTTGCA
>bat_probe_4073
GTGTGTATGACATATACTGTTGAGAAAACCACGTTTCAGGGTGTTTTATATGAGAGTAATTTTACATTCTCACAGTATTACAACTTACTTTATGCTGGTTCACAGCTTAAGTATGTTAGA
>bat_probe_4074
GAATGCGTTAGGTGTTGTGCAAAATGCTCTTGTTGATGACGTTAATAAGTTGGCTAATGGTTTTAACCAACTTACGTCGCAGGTGGGCAAATTAGCGCTATCCACATCATCAGCGTTGCA
>bat_probe_4075
TGGTGCTAAAACTAACCCCACAGGTCTTGGTGTGCGGAATCGTAATAGGGAACCTATTACACCGCAGTTTGGCTTTCAGTTACCTTCAGACCTGATGATTGTTGAATCAACTTCTAGAAG
>bat_probe_4076
AAGACAATGTGATAACAATTGTTGGGTTGCATCAGCTTTAGTCCAATTGCAGCTTTTGAATGTTAATGAGGATTATACGTACTTCTTTAAAAGTGGTCGTTTGTCTCCATTGGTTAAACG
>bat_probe_4077
AACCTTGGTTTACCAGCTAATAGTTCAGTTTTGGTTAGTGGTTATTTGCCTGAACCAGTTAGTAGTAATAATTGGATATGTCCTGTTAAACCTTTAAATCAATACGGTGTTGATCACTTT
>bat_probe_4078
TTCCATTTGGTCTTCAGGATTGTGTTGTTGGTGTGAACGATGACGATTATGTTATGGTTCTCACTGGTGATCACACTCTTTATGCCTTTTTGGACCTGTTTTCAGCTACTCCTAGTAACA
>bat_probe_4079
ATTTTTCAAACGGGTTTTATAGGTTGTACAGTGGTGACACATTTTGGCGCTATAACTATGACATTACTGAGAGTAAATTTAGCTGTAAGGAAGTGCTTAAAAACTGTAACACCGTTGACG
>bat_probe_4080
CGCACAGTGTAGTGTCCCTGTTGTTAGTATGATGAGCAAGAAGGGTGCTGGTCCCAAGAAATCTTTGTGGTTCCTTTGGGGTCTTTGCGCTTTCATTCTGGCATTATACTATGCTACTAG
>bat_probe_4081
TTACAGCGGTTCACCAGGTGAAGTTGATTACAGACTTGCGTGTTATGCACACTTAGCCCATGCTATGATGTCATTTGGCAAAGATCAAAGAGATGTACTTTATACCCCACCCACAGTTAG
>bat_probe_4082
GACTGGTGTTGAGGTAGAGCGCATTTTAAGTTCTATTCAAAAACACGCTAATGGTTTTGGTGGTCGTAATGTTTTGGGTTATTCTGCACTTACGGACGACTTCACTTTGAGTGAGGTTGT
>bat_probe_4083
GAAGGCACATGAAATGCTGTTAGCATTGTTGGCATTCTTTTTAAGCAAACAACAGGCATTTGGCATTGATGGACTTGTTGATTCATACTTTGACAGTAATAGTATGCTGCAGAGTGTGGC
>bat_probe_4084
CGTTAAAAACCTTAACACGTTAAGGCGAGGTGCTGTTCTTGGTTTTATTGGTGCCACTGTCAGACTTCAAGCTGGCAAACAAACAGAGCAGGCTGCTAATAGTTCTCTTTTGACTATGTG
>bat_probe_4085
TTTTGTAAAACAGCACCAGGAATGGGTGTACCCTGTTGTACGTCATATTATTCATATATGATGCCTGTCATGGGTGTGACAAATTGTCTGGCCTCAGAGTGTTTCATGAAGAGTTCTATC
>bat_probe_4086
ATCTACATCCACTAGCAAATTATGTCCAGGCATGCTTTTTGTCCTAACATCACATAATGTAGCACCATTGAGAGCACCAACTATTGCCAATCAAGAGCGATACTCATCTATATTTAAGTT
>bat_probe_4087
GCCCTTCTTTTATTATGACACTAGTGATTGTGATAAAGTCCAGGAACATGTAAATTATGTTCCACTGCGTGCTAACAATTGTATCACACGATGTAATATCGGTGGTGCTGTTTGTAGTAA
>bat_probe_4088
CATGTTTGTGGCCTATACCAGCTTTACTTGGCACTGCTACAGATATAACCTTTGACAGAAATGGTACCAGTGATGTTAGATGTAACGGCTTTGCCTCTAACGAGACGGCCGATGCTATGA
>bat_probe_4089
GTACCACTGCAGGTGTACATCTGGGTTTAGAGACTGGTACTTGCCCATTCAGTTTTGACACACTTAATAACTATTTGACTTTTGGTTCACTGTGTTTTTCATTAGTAGCCAATGGTGGCT
>bat_probe_4090
GTAACATTACTGAAGCTTTTGGTCGTGTTAACGACGCCATAGAGCAAACATCACATGCCATTTCAACTGTGGCACAGGCATTAGATAAGGTGCAGACCGTGGTCAATGATCAAGGTTTGG
>bat_probe_4091
GATGGACCCGCTAGGTTTTCTGTGGTATTGGGATTTTGCTCCTAAGACAGTGACACCTAAAGTTGCTGTACCACAAAGTTTACAACCTATTATTGTCCATTCTAATAACAGCGTTATAGG
>bat_probe_4092
TTGGCATTGGTGACACGCCATATTATTGCTATCTTAATGTCACTACTGACATTAATAGTACAATGTCCTTTGTTGGGGCTTTGCCTCTTAATTTGCGGGAGATTGTTATAGCTTCTAATG
>bat_probe_4093
GTGCCATGTATGTTTGTAATGGCAACCCTAGGTGTAATATGCTGCTCGCACAGTATTCTTCTGCTTGTCAGACTATCGAAAATGCGCTGCAGCTTAGTGCTAAACTTGAGTCTATTGAAG
>bat_probe_4094
AGCAGAAGATTAATGAGTGCGTTTTGTCTCAGTCACCTAGATATGGGTTCTGTGGTGACGGTGGCAGGCATGTTTTCACTGTTACACAGGCTGCACCACAAGGGATTCTCTTTTTACACA
>bat_probe_4095
TTATTTGTGCGTGTTCAGCCAATGGTGACAACACCACGACCGCACCTCCTACGGTTCCTCAATCGATCCCTGTTGAACAGGTTGTGGAACATCTCCGAAACTGGAATTTTAGCTGGAATG
>bat_probe_4096
TTGCTCTCACTTGTAGGCTTAATGTGCAACCTGATGCATTTCATGCAGCTGCCACCACTGGGTCCCCTGTTCAGATTCCTCGTGCTTGTGTTTCTTTTCGCACTGTTTGCAGTGCTTGGC
>bat_probe_4097
TGTTTGCTTACATGTGCTGATTTCCTTATTCTTGTGCTCATATTCTTTCTTTTCTTGGTGCCTTTTTCTTACTGTTTAGTGGTGTACATCGTTAAAGATGATTGGGCCCCCTGGATGTGG
>bat_probe_4098
TGGTTTACATGTGTGTTTTGCCATCAGAACAAGATAAACATTTAGATAAAAATGTTCAGAGGTGTACACGTAAGTTAAATAGGCTTATGTGTGATATAGTTTGTACTATACCACCTGAAT
>bat_probe_4099
TAGACATGTGCTGTTTGGTTGTGATAATCCAGACTGCATTGCTTGCTCAAAGAGTGCAAGATTGAAGCGATTTCCTATTAATACAATTGTGAATGGTGTCCAGCGTTCATTCTATGTTAA
>bat_probe_4100
TCAGACCAGTATGGTTTTGACAATAATGGCATCTTGGTAGAACCTGTTATGAAGTTACTGGGTGTCATAAAATCTGATTTTACTCTGGAACAGCTATTGGCTGCGCTAGGTAAGTATCGG
>bat_probe_4101
CTTGCACTTGTTGCATCTGTTGACATTGTTCACTACATTGATTGTATCGCTGGTTCTACAACAACATTTGGCCAGCCTTGTGAAGGTACAATTGAAAGTACATCACCAATTCAATTTGTG
>bat_probe_4102
TTGTCACACGTTAAATGTACTCCTTCGTCTCACAAGAGACAGGCACAGTAATAGTTAACGCTGTGTTTATTCTTGTGGGTTTTGTGGCATTATTAATAGTTGCCTTAGCAATCCTTACTT
>bat_probe_4103
TTGACCGGCAAACGTCGCAGTCAGCTGGTTCAGATAATACACTTACGCTCAATGTGTTGGCTTGGCTCTATGCAGCTGTCATCAACGGAGAACGTTGGTTTATTGTTCCACAAACTTGTG
>bat_probe_4104
GTGCTTGCGCTGTCAATTTTTGACGCATGGGCTAGCTTCGGGGTTAATTGGACCTTTTTCGCATTCAGCATCGTTATGGCCTGCACTACTTTGATGCTGTGGATAATGTATTTTGTCAAC
>bat_probe_4105
CATCTGTGTTTAAAAGTGGCCATTATAAAACCAACATTTACAAATATAATGTTTGTGTTGATGGTAATGGCCGTGGTCAAATTAAATGGAATACAGTTAACACAGTGTGTTTTAAGGATG
>bat_probe_4106
GATGGTGGTTGCTATGTTATTGAACTTGAGTCACCTCGTAAATTTCTTGTTGATACTCCTAGTGGGGCACAGATTAAATATTTGTATTTTGTACGTAACCTTAACACCTTACTACGTGAT
>bat_probe_4107
AAATGATGTTGTGTTGAGCTTAATAAAAAGTGGTAGACTCCTTGTTAGGAATAATGGTGTGTATGTAGGTTTTTCAAACCATTTAGTGTCAACTAAATAAAATGCTATCTTTTGCTGTTT
>bat_probe_4108
GTCATTTCTTACATGGGTTTTAGATTTGATCTAAATGTACCTGGATACCATACCCTTTTCTGCACTCGTGACTTTGCTATGCGCAATGTTAGAGGCTGGCTTGGTATGGATGTTGAAGGT
>bat_probe_4109
TTGCAACATCTCAAGTTACTAGCATGGTTGCTAGTGTTAACAATAATGTTGTTTTTAAGGACACTGCCAAGAAGGTTGAATTTGATGTTTCAAAATTCATGGATAAAATGAATTATGCGT
>bat_probe_4110
ACCGTTCCACATGATTTCATTGTTAATGCTGCCAATGAAAAACTTTCACATGGTGGTGGAATAGCACTTGCTATAAACACTTATACAAAAGGTTTGTTGCAACGTTTGTCTGATGCACAC
>bat_probe_4111
AATGGTATGTTAATGATGGACGTTTTGATGACGGTTATATTTGTGGTGACGGTCTTACTGATCTTGTAATGAACGTCATTTCAATTTTTAGTTCATCTTTTAGCGTTGCAGCCATGTCTG
>bat_probe_4112
TGTGGTCTCTTCAAAGATTGTTCTAGGAAACCAGATTTGTTACCACCATCACATGCTACCACATTTTTGTCACTTTCTGATAATTTTAAGACAAGTGGTGATCTAGCAGTCCAAATTGGA
>bat_probe_4113
ACTCAACCAAATCTGTTGTCGAGGACATTTTGTTTGACAAAGTCGTCACAAGTGGACTCGGAACTGTTGATGCAGATTATAAGGCATGTTCTAATGGCCTTTCCATTGCTGATCTTGTTT
>bat_probe_4114
ATTTTTGATGTATTCTTCTGTTATGTGGGTGCATCCAGCAGTAGTGACGCCTATACTGCTTTGTTTAGGTCTTGTATCTTTGATGCTGTCTGGTCTGATTAAGCACAAAATGATGTTTTT
>bat_probe_4115
TCTAGCAGTCCAAATTGGAGCTAATGGTATTTGTAAGTATGAGCATGTTATGTCCTTTATGGGCTTTCGCTTTGATAACTCAATACCAGGCTACCATAGTCTTTTCTGTACTAGGGATTT
>bat_probe_4116
TGGTTCTGGTTGTCACGTTGGTTGTGACCTTGATGGTGCTATGTATGGTGGCTATGAAGATCAGCCAACTCTACAGATAGAAGGTGCTAGTAGTCTTATTACTGAAAATGTTCTTGCCTT
>bat_probe_4117
TTGCTGCTGCACTTACAAATTTATATAGGGAGTTCATAGCCACTGTTACTAAATCCATTAAAATAGGTGGTGTGACTTTTGCTTACTATGCTTTTACAGTGCCAAAAATCTTTGTTTCTG
>bat_probe_4118
TTTCTTAGAAACTGTTTGTAGTGTTGTACATACTGCTGGTGTTGCCATTAAACATTATGCTGTTGATGTTCCTTATGTTGTTATTGGTGACTTTGTTAGCCGCGTTGTTTGTAAGAAGAG
>bat_probe_4119
TGTATAGGTTATGTGTTCTGCATGTATTGGGGTTTTTGTTATTGGTTGAACCGTGTTAGTAAGTTGACACTTGGTGTTTATGACTTTAAAGTTAGTTCTGCTGAGTTTAAGTACATGGTA
>bat_probe_4120
TTTTGTTAAGTTTGGGAGTATTTGTTTTTCATTAGTGGACAATGGTGGCTGTCCTATGCCTATCAACGCCATTAATTACATTAAAATTGAATACCCTATTGGGGTCCTCTATGTAACTCA
>bat_probe_4121
CCATAGCTTTTACTGTTTTTGAGACAGTGTTGTTGGAAGTTGATGGTACTTCTATTAATCGCATGTTGTACTGTGATAATCCGCTTAACCGTGTTAAGTGTAGTCACACACAATTTGATC
>bat_probe_4122
GAATGGTAGAGATGTTAAAAATGTTGTTGTCACTAGTGAGAAAGTTATAGACTCACAAGTTGGTGCTTGTAGTATGAATAACTATGATCTTACTGGTGTTAAACCTGATAATGCTCTTAC
>bat_probe_4123
TAATGTGGTAGCTTGGCTTTATGCAGCTATTCTTAATGGTTGTAATTGGTTTGTTAAACCAAGTCGTACCAGTATAGCTTCTTTTAATGAATGGGCTATGGCCAACCAATTCACAGAGTT
>bat_probe_4124
CCACATCGCTTATTGATTATGAACACGCATATAGCACTATGCGTCTACATAATTTTTCTATTTCATATAACGGTGTATTTTTGGGTGTAGTAGGTGCTACTATGCATGGCTCAGTGCTGC
>bat_probe_4125
GCTGCAGTTAAACAGGCTTTAGCTGACTTAGGTATTTCAGGCACCCAGAATAAACCCCAGAGTGGTCGTAATACACCAAAACAAAAGAGCAGAGCTGTTTCACCTGCACCGAGCCCTAAA
>bat_probe_4126
CAACAACCTTTGTTAGTGTCCTGTTTGTGGCCAGTGCCTTCATTGCTGGTTAATGATGACCCCATTTATTTTAACATGTCACTAAATAATGGTGTTAAGTGTAATGGTTATAGTCAGACA
>bat_probe_4127
CCAAAGTTTTACTACCATTCAAATGGTTCAACACAGTGTAAAAATCCTGTGTTGACCTATGGTAGTGTGGGTGTTTGTCCAGATGGTTCTCTCGTGGTTGTTGAAACACGTAGTGGTAGT
>bat_probe_4128
CAAACTGTTGTGAACGAGCAAGGACAAGCTCTCTCTCAGCTTACAAGACAACTTTCATCTAATTTCCAAGCCATTTCCAACTCTATTGAAGATATTTACAATAGGTTGGATGGGCTGGCT
>bat_probe_4129
AAAACTTCAGATGTTAATGGTTGTTTTAAAAGTGATAACGTGGTTTTGAAGGTGACTGAGGATGGTGTCAATGTTAAAGATGTCATTGTTGATTCTTCTAAGTCACTTGATAAACAGTTG
>bat_probe_4130
GTCTACAGTTTTACAAGCTGCAGGTCTTTGTGTAGTCTGTGGTTCACAAACCGTTCTACGTTGTGGTGATTGTCTTCGTAAACCTATGTTATGTACCAAGTGTGCTTATGACCACGTTTT
>bat_probe_4131
AGGATGTTACACTACCACCAGCTCTGCCCCCAAAACAGCAACGCCTCCGCCGTAGTGCTAGTACTGAAGTACTTGCTGACACCACTTCTGTTGTAGACGAAGAAGAGGTGGAGGAGGTTG
>bat_probe_4132
TGTAATCAAATACACATCAATGCAGAGCGTTTTAGGAGTAGATTATTACCTCAACATAATGGTACAGCTACTGCATTAGGTTGTTTGTTTAATGCTACATATGCACCTAATGACACCTTT
>bat_probe_4133
GCAATCTTTTACGACTTCTAATTTACAGGGGTTGGAGAACATAGCCTTTAATGTTGTTAAGAAGGGAGGTTTTGTTGGTGCTGATGGTGAACTACCCGTCGCTGTTGTTAATGACCGTGT
>bat_probe_4134
AGGTTGACAGACTTATCACAGGCCGTTTAGCTGCGCTGAATGCTTTTGTGGCCCAACAGTTGACTAAGTACACGGATGTCAGAGCTTCTAGGCAGTTAGCACAGGATAAAATTAATGAAT
>bat_probe_4135
AGTTTGAGAGTACAGTCGTAGAAGGTAAACGCACTCTTAAGAGTTCAGATAACAACTGCTGGGTTAATGCTGTTTGCTTGCAATTGCAGTACTTGGATGCAAAGTTTGTTAGTGAGGGTC
>bat_probe_4136
GGCCAGGCTATAACCAATGGTGTGGAATCTAATACAAGTCAGGATACTTATGGTGGTGCTTCTGTATGTCTCTATTGTAGAGCTCATGTTGACCATCCTAGTATGGACGGGTTTTGTCGT
>bat_probe_4137
TTGTTTCAAAACCTAAGAGATTGCGCAAAAAGCGTAATGTTGACCCTTTGTTTAATTTTGAACATAAGGTCATTACAGATTGTGTCACCATGGTTTTAGGTGATGCAATTCAAGTAGCTA
>bat_probe_4138
GTTTTGTCTGACTTTATAGTCTACAATAACAATGGTAGTAATGTTTCACAGGTTCGTAATGCTTGTGTTTATTTTTCTCAGTTATTGTGTAAGCCTATAAAGTTGGTGGACTCTTCGTTA
>bat_probe_4139
CATCTTTTACTGAGCTACTGTTTGACTGTGTTGGTCTGTCAGTGGCTTCCACCTATTTCATAGTTCGCCTGTTGCAAGATAAGACAGGTGACTTCATGTCCACTATACTTTCATCATGCC
>bat_probe_4140
TCTTGCAACAGGGTGTTATTCGTCTCTTACCGTCGATTGGTTTGCATTTCCGTATGCTTGGAAGTCATACCTAGCTATAGGTTCAGCAGATCGCATTGTGCGGTTTAATTATAACCAGGA
>bat_probe_4141
TCGCAATGTGCGTTTTGAGCTCTTTGATTTTACTCTACTCCGTAAAACACTTGCTCTCAAAGCGTCAGAGATTTGCTGTGATAACTTACATAGGTTTCAACCTATTACAAGGGTTAACAT
>bat_probe_4142
ATGGATGCTTCGAGGCTACAACTGCAACTGTCAACTTTCTTTTAGACCTTGCAAACCTTTTTAAGATCTTTCTTACGCAGGCCTATGTCTACACGACAACTGGCTTTGTTGCTGTAGGTT
>bat_probe_4143
TTAGCAGTACAGATTGGTGCTGGAGGTGTATGTAAGTATGAGCATGTTATGTCCTTTATGGGCTTTCGCTTTGACAACACCATACCAGGCTATCATAGTCTGTTTTGCACCAGAGATTTT
>bat_probe_4144
CGCCACCAGTCTGTGACTCGTTACCAAGTCTTGTGACAAGTACTGTTAGTCAGTTGCTTCCATTTAACACACCATATCGTGTGTATAATGTTAGCGTTGCTAACGATCAGTGTGTTGTCA
>bat_probe_4145
GTCACCACTGGTTCTGATGGTACTATCACTAACTATACAGTTTGTCATAATTGTTCTGGCTATTTAGGAACTATTTTTGCAACGCAACAGGGTGGCTACATACCCTCTGACTTTGACTAC
>bat_probe_4146
GGTTCTTTAACCGGTGCTATGGTCATGGGCGGTGTTACAGCTGCTGCCTCCATTCCCTTTTCACTTGCTGTGCAGTCTCGCTTGAATTACGTTGCATTGCAAACTGATGTTTTGCAACGT
>bat_probe_4147
CTTCATAATAAGATCAATTTATGTACAGATCCAGAAAAAGCACAGGAGATGCTACTTGCTCTACTAGCTTTCTTTCTTAGTAAGAATAGTGCGTTTGGCTTGGATGATTTGTTAGAGTCA
>bat_probe_4148
AGCGAACCTACAATTTTGCCACTTTTCTATTATCTAGTATATTTGTTGTTTACTTCGCACTCTACAAGGCTTCCACATTCAGACGCAACTATGTTATGTTGGGTATTAGAGTGCTTGTTT
>bat_probe_4149
CATTGAGTCTTGACATTTGGCAAGGCTATATAGGTGAATTCTCTGTACATTGTGTGGGTGATTCTATCGTCAGCAATGTTGTCTATGTTAACTCCGCTCATTGTAATTGCCCTGTCTGCT
>bat_probe_4150
ATTGTGTGGTTGTGGTAAGAGGCGTGATGAGCAAGCCGGCTGCTGGTTTTGGATAATGCCGTACACAAAACCATTCCCTTATGGTAAGTGTAGTATTTGTCGTAAAACACAAATTTATAA
>bat_probe_4151
GTTTTTGGACCATTACGATGGCTTTTACACACAGGGCAGGAATTTAGCTGACTTTCTACCCAGAAGTGTGATGGAGAATGATTTTCTTAACATGGATATTGGTGTTTTCATCACAAAATA
>bat_probe_4152
GTTATTTCTTTAAGTGGTGTTAATGCTGACAAGTGTAACGGTCATTCTATCAATGAAACAGCGGGTGCATTGAGATTCAACCTCAATTTCACTTCCAACCCAATAAATGCGCTTGCTTCA
>bat_probe_4153
CAAGTTTGTCGGTAGTTTTGAAGCTGCTGCAATGGGTACATTTGTTCTTGATATGCATTCTTATGAGAAACTAGTTAATAGTTTGCCTGCTGATAAGTTGAAGCAGTATGCTAGTGCTTT
>bat_probe_4154
TTGTATGGCGCCTTGCTTAATGGTTGTAATTGGTGGCTAACTAGTGATCGGCTTACTTTGGAGGCATTTAATGACTGGGCCACTTCTAATGATTTTACAACCCTTAGTTCTGTTGATATG
>bat_probe_4155
GTAAGGGTGTTCCTCTTATGCCTCTTATTAGTTGCGGTATTTTTGGATTTGATCTTAAAGACTCACTTAGAGCATTTTTGGATGCATGTGGTAATAGACATGTTAAGTGCTTTGTATATT
>bat_probe_4156
GCTTGGGGTGCTAATAAGCCAGTTACCATTAGGTTATGCAAGTGGTTCCAGGCTCTACCCTTCAACCAAACCAGTCATCAACAAGATGCTGGCCCTACTAATGCTATTGAGTGTTTAGTT
>bat_probe_4157
ATCACAGCGTCTTGACAAACTTGAAGCAGACGTTCAGATGGACAGACTCATTAATGGTCGTATGAATGTTCTTCAACTGTTTGTTACTAATTATAAGCTTAAAATCGCTGAACTACGTAA
>bat_probe_4158
ACCTTTGTGGCGCTGATGGCACACCAGTAGTACAGGAGAGTATGTGGTCTTACACTGATCACTTCGGTGAGGATTGTGATGAGATCACTCTTTGTGGCATTACTTATGTTCATGCTTGGA
>bat_probe_4159
CACAATTGCTATCTTCTCTAAATGTTGATTTTAATGGCGCTTTGCACAAGGCTTTTGTGGAGGTATTGCAAAATAGCTTTAGTGTTGATCTTGCTGACTGTAATACTATGTCAGAATGCA
>bat_probe_4160
GCACAATGTCTTTGACAATTTTATGGAATGGCATTTCCAAAAGTTTGGTAACACTCCTTCAACTGGTAAGGCTTGTCCAGTAATTGTAGGTGTTGGTGATAACGGTCGTACACTGCCTGG
>bat_probe_4161
CGGTTTGTGGTTAGGAGACACTGTGTACTGTCCTCGTCATATAATAGCGTCTAACACAAATGCTGTTATTGACTATGACCATGCTTACACTGTTATGCGTTTGCATAACTTTAGCATTTC
>bat_probe_4162
AATGCGTCGTGCTATGCATCTTGCAAAGGCAGAGTATGACCGCGAAGTGTCTGTTCAACGCAAAATTGAACGCATGGCGGAAAATGCTGCAGCGCAGATGTACAAGGAGGCACGCGCTGA
>bat_probe_4163
CACCCTAACTGCTGTGACTGTTATGATGATATGTGTGTTGTCCATTGTGCTAATTTTAACACTTTATTTGCTACTACTATACCAGGTACTGCTTTTGGTCCATTGTGTCGCAAGGTTTAC
>bat_probe_4164
TGGTAAGTCTCATTGCGTTATAGGCTTAGGGTTGTACTTTCCTGGTGCGCGCATAGCATTTACTGCTTGTTCACATGCAGCTGTTGACTCCCTTTGTGTTAAAGCATTTACTGCATATGC
>bat_probe_4165
TAGAGCCCGTGCACCACCAGGTGAGCAATTTACACATTTGGTTCCTCTTATTCGCAAGGGTCAACCATGGAATGTTGTTCGCCGCCGCATAGTACAAATGGTTTGCGATAGTCTGAAGGG
>bat_probe_4166
CGACATACCAGGCACCATATGTCATACCTTTTGGTCACATTGACCAACCATATTATTGCTTTACCACATTTTACATCAATGAAACAGCTGGTACTACTACCACTTCTTTTGTGGGTATGC
>bat_probe_4167
TGTCTAACATACCACCTCTTGGTGTTTCAGACATGAGTCAGGTTTACCTTGACACATGTACTACGTACACCATTTATGGTATGACAGGTCGTGGTGTTATCACCCGTAGTAACAACACGT
>bat_probe_4168
TTTGTATTAAAGATGCAGACTACAGTGCAAAAGTTGAAACATCTGTCACACCAGTTAAGGTTGAGACGCCACCTAAAGAGAAACCCTTTGTTAAAGCAAAGCTTGAACCTTTTCTTAAAC
>bat_probe_4169
ATGGTGTTAATATACGTGACATTGTTGTTACCACGGATAAGTCGTTTGAGCAACAAGTTGGTGTTGTTGCGGACAAGGATGTGGACCTTTCTGGTGCAGTGCCAAGTGACCTCAACACAT
>bat_probe_4170
CACAGGGTTTTGGTTTTAGGACAATACGCACTGTAGCAACCAAGTACTGCCGTGTAGGTGAATGTGTAGACTCCAATGCAGGTGTTTGTTTCGGATTTGACAAGTGGTTTGTTAATGATG
>bat_probe_4171
CCTATAAATGGTTGCGTATACTTAGCTTATACAACTGGACGTGTAACTTTGTTTTCAGCGTATCAGGTGTTGAACACAGCCATTGCTAAGAGCAAAGATGCTTTTGGTGGTGTTGCTGCT
>bat_probe_4172
TACCAGATCCATACATAGCGTACTCTGGTCAAACTTTGCGTCAGAATTTGTTTATGGCAGATATGTCTAATACCATTCTATACCCTGTAACGCCACCTGCGAATGGTGCTAATGGCGGGT
>bat_probe_4173
GGTTTGTACGCGTTACTCAGCGTGGTAGTTATTGCACACCACCATATAGCGTATTACAAGACCCGCCGCAACCTGTAGTATGGCGGCGTTATATGCTATATGATTGTGTGTTTGATTTTA
>bat_probe_4174
CACCTAAGATTACTATTGATTGTGCACGTTACTTGTGCGGTGATTCCTCACGGTGCCTTAATGTGCTGTTACATTATGGTACTTTTTGTAATGACATTAATAAGGCACTATCTAGGGTTA
>bat_probe_4175
CCTGATGAGACACCTTTCATCTACATATTGTGTCACCGCCCCTATTTGCTGCTGCGTGCAGCTTTAGAATTGGAAGTTACCGTTGGTAATTTGCGTACCTTACTTGTTATGGTGCGTACA
>bat_probe_4176
TGAATCAGAAAACTCACTTTTCTGTGGAACTGCCATGGATCCAAATTGGTGAGAATCCTATCAAACCTTGGTCGGTTACACCGGCTGAGGCCTTGAACACTGTATATGCTGCCATTGCTG
>bat_probe_4177
TGGCGCTCTGTGCACTCCATTACTGTGAGGATTGTGGCATGGAAATGTGGTGTCACTCAAATTTTGAGGAAGCCTACTGTCCATGTGGTAAAATTTACACCAACACACCTTGCACACTAA
>bat_probe_4178
TCATGCTACAGCAGCTCAATGTCGAATACGAGACACCTGCTGTGCGTGAAGCGGCTTTTGAAATGCGTGCTGGCAAACCTCAACGGTTTGTGGCACTCATGATTGCTTACTTAAAGGCTA
>bat_probe_4179
CCACAGAACAAAAACCAATCCTGAAACTCAGGACAGAGAAACCAGTTGTTACGGCTGCAGTGACAATAATTCCTGCTCCCAAAAACGCTGATGCTCCTGTTTTAATTGAATCCTTGACTA
>bat_probe_4180
ATACACGTTGTCTGATGTGCTACAAGCGTAACTTAGCTCGCAGAGTGGAATGTCATACAGTTGTCCAGGGTTCTCGCAAATCATTTTATGTGCACGCTAATGGCGGTACTGGATTTTGTG
>bat_probe_4181
TTATGCTGCTTGTTTGCTGCATACTCTATTGTTTGCTTCCATCATTTAAGTCTCAACCACTGAATATGTATAGTGACGAGATTATCGACTTCAAAGTTATTGAAGATGGGTCTTTGCGTG
>bat_probe_4182
CTAAGCATGTGTACTGGTTTTTCCAGACATTTTGCAAGAAAAATGTTGTTGTACATGATGCTACATTTAGCAGTTTTGCTGAGGCCGCATTATCCACATTCATGATCACAAGAGATGTGT
>bat_probe_4183
GGCTATCTCTTAGAGAATTGCTAGTCTATGCAGCTGACCCTGCCATGCATGCCGCATCTGGTACTCTGTTGCTAGACAAAAGAACCACATGTTTTAGTGTGGCATCTCTTACCAACACAG
>bat_probe_4184
AAAGCCTCTACTACTTATAAGTTACAGGTGGGAGACTACTTTGTGTTGACCTCTCACTCTGTCCTGCCTCTTTCTGCACCTACATTGTTGCCGCAAGAGACATATACACGAATTGTAGGG
>bat_probe_4185
TTAAAGTTCGTAGAGCTGGCTGTCCCTTCTCGTAGTCAGATAAGGCTTCAGGCAACTGAAATTACTGGCTTGTTTAAGGATTGCAGCAAACTCATTACGGGTTTGAGTCCTGCAATGGCA
>bat_probe_4186
GTTGCTGGAAGAGCACATAAGGTTGAAACTCTCTACTACCAGTATGAGGTCCATAAAGACCAGTTTCAGGATGGTGTTTGCATGTTCTGGAACTGTAATGTGGACCATTATCCTAAAAAC
>bat_probe_4187
ACACAAAGCCGTGTTAAGAGCTCTTTTGAACCCCGTACCACTATGGAGCGTGACTTCTTAGAGCTCGACATGCATGGATTTATTCAACGCTACAATCTTGAAAAATATGCTTTTGAGCAC
>bat_probe_4188
GGCAACATAATGCATGCCAATTATATTTTCTGGAGGAATTACTCTCCATTTAATGTATCCAATTATTCTCTCTTTGACATGAGCAAGTTTGCACTAAAAGCCAAAGGGACTCCTGTAATG
>bat_probe_4189
ACAACTCCAATGACTATTGGCAACCTATGAGTTTTAGAGGCGTGAATAGTTTAATGGTTGCAATGGCCATAACTCTCAAACCCACTAGAACATCTGCTACTGTGTGTGGTTATAAACAAA
>bat_probe_4190
GTTTTAACGGTTTAATGGTGTTACCACCACAAATGACTGATGCACATGTAGCTGCTTACACTACATCTGCAGCCCTTGGGAGTTTCTTCTCAATTCCTAATACAATGCAAATGGCATACC
>bat_probe_4191
TGCTTTGTTGCATGACTAGCTGTTGCAGTTGCTTTAAAGGTCTATGTGCTTGTAAGCGCTGTTGCGACTCTTTTGACGAGCCAGACGAACCTATTAAATATCACTATCCTTAGGTTGCAA
>bat_probe_4192
GGAACAACCTTACATTTTCCTTAAACGCTGTGATGCCCGTACTGCTCCCCACGGCCATGTTATGGTCGAATTGGTGGCAGAGCTTGATGGCGTCCAGTATGGTAGGAGCGGAGAATCTCT
>bat_probe_4193
TTATGGACAACAGCTAGGACCCACCTATATGGACGGTGCTGATCTTACTAAAGTCAAACCTCATGCTAGTCATGAGAACAAGACTTTCTTTGTCCTACCTAGTGATGATACGCTACGTAT
>bat_probe_4194
TTTGAATGGTGATGTGGTTGCTATTGATTATAGACACTACACACCTACTTTCAAAAAGGGTGCTAAACTTGTCCATAAGCCAATACTGTGGCATGTTAATCAGACTACTACTAAGTCAAC
>bat_probe_4195
TGTACCTTATTGCTATGATACTAATTTGCTTGAGGGTTCTATTTCTTATAGTGAGTTACGCCCCGACACTAGATATGTGTTAATGGATGGCTCAATTATACAATTCCCTAGCACTTACCT
>bat_probe_4196
TTATAAGAACACTTGTGTTGGCAGCGATAACGTAACTGATTTCAATGCCATAGCCACATGTGACTGGACTAATGCCGGTGATTACATACTTGCTAACACCTGCACTGAGAGATTGAAACT
>bat_probe_4197
GAATAATAAAGTTGTTTTCTCTAGTGATGTCCTAGTAAATAATTAAACGAACATGAAATTTTTGGCTTTTCTCTGTCTTCTTGGCTTTGCTAACGCTCAAGATGGCAAGTGTGGTACACT
>bat_probe_4198
TAACAGTGGTTTTCCTTCTGGCTTTTCTGTTTTAAAACCAATACTTAAGCTGCCTTTTGGTCTCAACATTACATATGTTAAGGCCATAATGACATTGTTTTCTTCCACTCAAAGTAATTT
>bat_probe_4199
ACAACTCATCTTATGAGTGTGATATTCCTATAGGAGCTGGCATTTGTGCTAAGTATACGAATGTTTCTAGCACACTTGTGCGCTCCGGTGGACACTCCATACTAGCTTACACCATGTCTC
>bat_probe_4200
AAATTCGATGAAGACCACTCCGAACCAGTGCTTACTGGAGTGAAGTTACATTACACATAAACGAACTTATGGATTTGTTTTTGAACATCTTCACTTTAGGATCTATTACTAGACAACCTG
>bat_probe_4201
CAAGATCCACTCTCAGAGCTTAAGTGTACCACTAAGAGTTTTACAGTTGAAAAAGGAATTTATCAAACCTCTAACTTCCGTGTTACACCAACCACTGAAGTTGTTAGGTTTCCTAACATT
>bat_probe_4202
CCCATTTAACAAATGGGGGAAGGCACGCTTGTATTATGAGTCTTTGAGTTACGAAGATCAGGATGCACTCTTTGCGTATACAAAGAGGAATGTTCTTCCTACTATAACTCAAATGAATTT
>bat_probe_4203
TAGCATTTTTACACACATGGCGTTTCGCTAAGGAACGTTTTACACATTGGTGTACTTATGTGTGCTCCCTTATAGCAATTGTTTACACTTATTACTATAGTGGTGATTTTCTGAGTTTGC
>bat_probe_4204
AGTTCAGATATATGAATTCACAAGGCTTAACTCCCCCTACCAACAGCTGGGATGCTCTGAAAATGAACATCAAATTGTCAGGTGTTGGTGGTGTGCCATGCATTAAGGTTTCTAATGTGC
>bat_probe_4205
AGACTTCAGTAGATTGTAACATGTATATTTGCGGTGACTCCACTGAATGCAGTAATTTGCTGCTACAGTATGGTAGTTTCTGCACGCAGTTAAACAGAGCTCTTGCCGGTATAGCTGTGG
>bat_probe_4206
ATCCAATCTGTAAAACATGAGAAACAAAATACCAGATGTCTTAACACCTGGCATTTAGTGTCATCAGAACATGGAATAGAGGATTTACCTGTATAACGTGCAAAACAACGAACTATGAGA
>bat_probe_4207
CTGGCCTTATGGGTTGTTTAGGCCCTAATTGTGGTGCCACCACCTATAGGTCTGCTTTCTCTGATCTGTTATACGATAAAGTGCGTATTACAGATCCTGGGTTTATGCAGTCTTATCAGA
>bat_probe_4208
TAATGCATTGCCAGAGTGTAACGTTGACATAGTTGTTGTTGACGAAGTCTCTATGTGCACCAATTATGACCTCTCCATTATCAACAGTCGTATCTCCTATAGACATATTGTCTATGTCGG
>bat_probe_4209
GTACTATTGCTGGTGCACTTAATAAAATTGAGAGTGTTGTCAATGAGCAAGGCCTTGCACTTTCTCATTTGACCAAACAACTTAAAAACAATTTTCAGGCCATCTCCTCGTCCATAGACG
>bat_probe_4210
CAGGTAAAAGTCACCTCGCCATTGGTGTAGCAGTTTATTATCCTACAGCACGCATAGTCTACACTGCTTGTAGTCATGCTGCTGTTGATGCCTTATGTGAAAAGGCATTCAGAACATTGC
>bat_probe_4211
TGGAGCTTAAAGAGACTAGTTTTGTTGAACCAAAAGAGGGTGGTCAGTTTGTCGTTTCTGATGACTATTTCTGGTACATTATGGATGACATCTGTTACCCTGCCTCTGAGGATGGTGTTT
>bat_probe_4212
TTCCAATGGTGTTGATTTTGTTGTACAACCAGAGGGTTGTATCTCTAACGAGAGCGGAAACATTATTGCGCCCGTCAGAGCTCGTGCTCCACCAGGAGAACAGTTCGCACACCTGATACC
>bat_probe_4213
TTGGTGTAGCTTTTGGTGATACATTTGAAAATGACAGGATTGCTATTCTTATTATGGCCCCAGATAACTTAGGTTCTTGGAGTGCTGTGGCGCCTAGAAATCAAACTAATATTTATTTAT
>bat_probe_4214
ACAAATCCTAGGTAATACAATGCTGGAAGATGAATTCACCCCTGAGGATGTTAATATGCAAATCATGGGTGTTGTTATGCAAAGTAGTGTGCGAAAAGTGACGTATGGTACATTCCATTG
>bat_probe_4215
GGCCATTTTCTTCCTTTTAATACTAACCTTACTTGGTATTTGACTTTAAAGTCTAATGGTAAGCAGAGGATTTATTATGATAATCCCAACATTAACTTTGGTGATGGTGTTTATTTTGGT
>bat_probe_4216
TGACACCTACCAAGGTGGAACAATCCTTTGTTCAATTGGAGGAATCTGACTTTGTACAACCGGCACCTAATGGTGTTCTGACCGTTATAGACGATTATTCGTTCTATAATAGTGGTGATT
>bat_probe_4217
ACCTTGATTTAGGTTTGCCACCCAATTCTACAGTTCTTGTTAGTGGCTACTTACCTAAACCGGGTAACTGGTACTGTAATACAGGTCTTAGCAGCTACCAAAATGTTCATGGCGCTTTTT
>bat_probe_4218
TTCACTTGCACTAATGACACTGATATTACCAGAGGTGAGCGAATGGTACCTTTTGGGTTTATTGACACTGTTTACCGTTGTTTTGTATATTTTGACACCACTAACGGTACGGTTAATAAG
>bat_probe_4219
AAAGTGTGTTGTTGCGTTTGTCTGTTTACCTATGTAAGTCTTGTGTCTTCACCATAGAACGTGAAACTTCATCATTGTGCTGTTCTGAATTGCGCACGTACAACGCTTGTGTTGTTAGTG
>bat_probe_4220
CAGTCCAAATTGACTGATCTTAAGTGTGCCAATGTTGTTTTGCTTGGTTGCCTTTCTGCCATGAATGTGTCTGCGAACAGCAAAGAGTGGGCTTATTGTGTTGATTTACACAATAAAATC
>bat_probe_4221
CATTTATGGCATTGTGGGCAAAGGCATTATTAATAAGGCTAACAGTACATTGCATACTGGCATAGTTTATACTGATACTGCTGGTGTGCTTGTTAGCTTTAAGAATGTGACTACGGGTGA
>bat_probe_4222
TACCCCACCACTTACGATTTTACGTAATTTGGGTGTTGTAGCAACATATAAACATGTGCTATGGGATTATGAGGCTGAGCGTCCACTTACACCCTACACCAAGTCTGTATGTTCATACAC
>bat_probe_4223
ATTTTTCATTAATGTTTGATGACCTTAATGAAGATTTCAGATTGCAGAGCTTTAATCTTACTATTAATGGCCAATTGTCGTATTGTGTCCAGAGCAGGCAATTTACTACTAGTGGTAGTG
>bat_probe_4224
CTGTTAAGCCTACCGACAAGTCTCATTATTTTGTGGATTCTGTAGAGGTTAAAGACACCTTTGTACACCTTTACTACTCAAAAAATGACACACGTGTTTACGACAGATATCCATTGTCTG
>bat_probe_4225
CTCACTATGGACTCTACTATTCACAATTACTTTGTAACAGACCAAAATACCGGTTCAAGCAAAGCTGTATGTTCTGTAATTGACTTGCTCCTTGACGATTTCGTTGAAATAATCAAGAGC
>bat_probe_4226
CCTGAGTTGCTAACTAAGGCATATACTAATGTCTTTGCTCAACCAGGCGTACCGTTGCTGCCACTTCTTAGTGTCGGGATTTTTAGAGTTCCTATAAAGGATTCTCTTTCAGCCCTTCTA
>bat_probe_4227
GCTGACTGCAAAATAGCTCTGGACATTGACGCAGATGACGAAGATTTTGTTAACTGTGTTAGTAATGCTCATAGGTTTAACATTTTGTTGACAGATTTATCTTTTAACAATTTTGTTACA
>bat_probe_4228
TCTGTTGACTGTAACATGTACGTTTGTGGTGGTAACCCACATTGTCTTAGGTTGCTGTCTCAATATGCATCTGCATGCCGCACCATTGAAGAATCATTACAGCTCAGTGCTCGTCTTGAG
>bat_probe_4229
CAATTAGCTATACAGAAGCTTAATGAGTGCGTGAAGTCACAATCTGCAAGGTTTGGCTTCTGTGGTAATGGTACACATTTGTTTTCCATTGCCAATGCTGCACCCAATGGCATCATGCTA
>bat_probe_4230
CTTACAGATACAGAAGTGTCGCTTTTCTCCTGCTTAACACTGACAAACTTGCTTTTGTCTGTGGTAAATATTGGTACTATAATGACCAACCATATCTTATGATGGTTGGTGGTGAACATT
>bat_probe_4231
TGCTCTTCGGGTGGTGTGTATGACACTTTCAATGCCACCTTTACTTGTGAAAATTCGACGCTCACAGGTAATTATAGTGGTATTGACGTGCTGCAGATCGAATGTAAAATGCATAATGGT
>bat_probe_4232
TAGTAGAGGTTCTGGCCATTACCAAACAAACTTGTATAATGTTAATAAGGCCATAGATGGTTTTGGTGTCTCTGACATCAAGAATGGTAGTATTAACACAGTTTGTTTTGTTGATGTTGA
>bat_probe_4233
GGTTTTGATAATGCTGCACTTTTTGCATCACTAGACACCAAGCCATACAATTATCCTAATGACTTTGTCAATGGTTTCAGAGTTCTTAAAACCACTGACAATAACTGCTGGATTAATGCA
>bat_probe_4234
TTATTATTGTATAGACCATAAACCCCAGTTGTCATTTCCTTTATGTTCAGCTGGTAACATTTTTGGTTTGTACAAAAATTCAGCAACAGGTTCTTTGGATGTTGAAGTTTTTAATAAACT
>bat_probe_4235
ACCTCTGCCGCTGTTTATTGCTTTGCCAATTCCACTTTCGGTAATGTGACATCACTTGATTTCATCGGCGTTTTACCAGTCACTGTTAGAGAATTTGTGTTTGCTGCCACTGGCCAGATT
>bat_probe_4236
GGACTCAAAACCACTCCCTAAACCGGTTAATACCACCCCTGAGCATTGTGACAGTTTCACCTTTGGTGATACTGAAAAATTAAGGCGCAGGTGCATTCAAAATGTAAAGGCTGACACCCT
>bat_probe_4237
CAGTTGGATGGATTACAGTGGGAGATTGTGCGTTTTACTGGTCCCATTAGTGGTGGTAAGATGACACGTTTTAATGTTATAAAAGACATTTCCAGTATACTTGTTTCTACTGATGCTCAT
>bat_probe_4238
TGCGGCTAGCTGCATTTTTATTTCTGCTTGTACAGTGTTAGAGGGTCTTGGTGGTATTTCTACTTATTGCTACAAAGACGGTATTGTAGAGGGTGCTAAATTGTACAGTGATTTGCAACC
>bat_probe_4239
GAATGGAGTTGTACCACTTTCTATTATCCCTGCCACTTCTGCTACTAGATTGTGTGTTGTGTGTCCAGACCACGAGGCATATGCAAAGATTATTTTTGGTCAGTGTTTGCATTATGCTGG
>bat_probe_4240
TAAGGATGCTCGTTGTTACAATAGTGCGACACACTCGTTCTATTGTTTCAACCATGCAACAGGCTGTGATTACCTGTATAACCCCTTTGCTATAGACATACAGCAGTGGGGCTACACAGG
>bat_probe_4241
ACATTAGTTCTACAGACCATCGTGATTTTTGGACAGTTGCCTTTGTTAAAAACACAGAGGTGATGCTTGACATTGAAGACACTTATATAAAGCAGTTGCTTTATTGTAACACACCTCTCA
>bat_probe_4242
CACAGGTTGCTGTTATAAGCGATGCCATTGTAGGTATGGCTTCATCTACTCCTAATGTGTCTATTGATTTTAATGTTACTGTCGTTGCTGACAACTTTTACTACCTAAGTAATAGTGCAC
>bat_probe_4243
TTTTACTCCCTACTGCTTATATGGAAGTGGCAGCATTTTCAGGGCTTTGTGTTGAAGGTAATGGCTATGTCCTCAGAGACACAGGTAATGTACTCTTTGAGAAGAATGGTCAGTACCTCA
>bat_probe_4244
GCGTTACTGCAGCCGCTGCGTTGCCTTTTAGTTACGCCGTTCAAGCCCGCCTTAATTATGTTGCATTGCAGACCGATGTTCTACAACGTAATCAACAAATTCTTGCTGAGTCATTCAACA
>bat_probe_4245
GTGGTCTTGCCAAGGCATTAGATGTTCATACTAAAGGCAAACTTCAACGTTTGTCTAAAGATCATATATCTAGTGTCGGCAAAGTCAAAGTTGGTACCGGTGCAATGATTGAGTGTGATG
>bat_probe_4246
AAAGTAGTGTTGTTAAAGGTGTTAGAGTCCTAAAGACTAGTGATAATAATTGTTGGGTTAATGCTGTTTGTATCTCACTGCAGTATTTGAAACCTCACTTTATTTCACAGGGTCTTGACG
>bat_probe_4247
TGCGCATTAATGAGACGCATTTGAATAATTTGTTTAATCGCGTACCAGATACTTTTAGTTTATATAATTATGCTTTGCCTGACAACTTTTACGGTTGTTTGCATGCATTCTATTTGAATT
>bat_probe_4248
TTGACCTGCAAGAACTTGCTGTCCGCGAAGGTGACGTGAACTATGGTCGCTCAGGTGAAACAGTAGGCGCAATTGTACCGCTTGATGGACAGGAGCCCTACGGAACTATAACAATCCAAC
>bat_probe_4249
GGATTAGACGTAGTCAGTTTCACGGTCTTGATGCAGTCATGTGTTTCACAACCAACACACAACTAAGTGATTTCCTTAGTGGTGACGAAGCTGGTTGCACTTGTGGTGATATTGTGCCTG
>bat_probe_4250
CCATTACTGTAGCTGTAGTGGCTAAGAAAGTTGGTGATGTTATACCGAGCCTACCAGGCGTGGTTACACGTGTTCTAGTTCGTGGCCAAATTATGCACTTCCTAGCACGTGTCTTTAGTG
>bat_probe_4251
CAGTTCAGACTATGTGTGCATCACTTAAAGATTTGCTTGTTCATGGTATGAGAGGCAGATGTATACTGAGCTCGCCCACACTCGAGGATGAGTTCACACCCTTTGACATTGTACGCCAAT
>bat_probe_4252
ATGGTGAATTGTTAATCTAAACGAACCATGTTTGTGTTAGTTTTGTTATTTTCTATTGCAAGTGCTAAACTTGTAAAACCTAATGGTCAGCATCCTACAACAGATGATACGGCTGCCTAT
>bat_probe_4253
AACCTGTGGAATCTGAGCTCCTAGTAGTGTAATCTAAACGAACGTTTAGTTATTGCACTTTTATTCGTCCCGATAGCTCTTGTAGCCATGTCGGGCGATAGCAACAACACCATTACCCAG
>bat_probe_4254
CGATCTAAGGTTTTACGATCTAGGTGACGAACTTGGCACTGACCCCCTTGATGACTTCCAACAAGATTGGAATACTAAGCATGGCAGTGGGCTTCGCCGCGATCTCTTTAGGGAGCTCAA
>bat_probe_4255
TTTAACATCTATAAAATGGGCAGATAACAATTGTTACTTGTCTAGTGTTCTTTTGTCACTACAACAAATTGACATTAAGTTTAATGCACCAGCACTTCAGGATGCTTATTATAGAGCGCG
>bat_probe_4256
ATGGGTTCTTAATAATGATTATTATCGATCCATTCCAGGTGTCTTTTGTGGTGCTGATGCTTCAGACTTACTCTTTAACATCTTCACACCTCTTGTTAGACCAGTAGGCACACTTGACAT
>bat_probe_4257
GCTGTGCTGGAAATGCAAATCAAAGAATCCATTAATTTATGACTCAAACTATTTTGTTTGCTGGCATACTCACACTCATGACTATTGTATTCCTTACAATAGCATTACAAACACTATCGT
>bat_probe_4258
TAGGAACTTTAATATTGCTCTCTATGACTAACAGTAGTGCTTCTCCTCCTACGGAGACCATTACCGTAGAGCAGTTAAAACACCTACTTGAGCAATGGAACCTAGTTATAGGTTTTCTGT
>bat_probe_4259
GAGACAAGACACGTATTTCAATTACGTGCCCGGTCTATTTCACCCAGACTTTTTGCCAGTCCAAAACATCATAGTGACGATTTCACCCCGGTGATCCTTATTATTGTCACATTGCTCTTT
>bat_probe_4260
AAGACATTTCCACCTACAGAACCTAAAAAGGACAAGAAGAAAAAGGCTGATGAAGTACAGTCACTGCCGCAGCGTCAGAAGAAACAGGCAACTGTGACTCTGTTACCTGCAGCAGATTTG
>bat_probe_4261
CGCAATGGTTCACGCAATTCGAGCAGAGCATCCTCTCGTGGAAGCTCGAGAGCCAGTTCCAGAGGTGCGTCTCCCGGGCGGAACACACCAAGTGGTGGTTCTAATTCTGAACCATGGATG
>bat_probe_4262
GCTGTATTGATGTATCTCATGCTACCTACATTCAGTACTGCACCTGTGTCTTTTTACGAGGACCGCATTCTGGAATATAAAGTTCTGGATAATGGTGTTATCAGAGACATAGTTCCTGGT
>bat_probe_4263
AACAACGTGGACAATGAAATAGTCAGATCCTCAGATGTTGTAGAAAACAATGAGAGTTTGACTTGGCCACTTGTTCTAGAATGCACTAGAGCAGCGTCTTCTGCTGTTAAGTTGCAAAAT
>bat_probe_4264
GACATTTCAAACTGTACGCCCCGGCAATTTTAACCAGGATTTCTATGATTTCGTGGTTGCTAAGGGATTTTTTAAGGAAGGGTCATCTGTGACTCTTAAGCATTTCTTCTTTGCTCAGGA
>bat_probe_4265
TGGTACTTATTTAAGGACTTTCTATTGTATAATAGAACCTCGTAATGGTAGTCGTTGTCCTAATGACAATGCATACACTTCATACGGTGTTTGGGACACACCCACCTTAGATTGTATTAA
>bat_probe_4266
GTCCTTTTATGACATTGCTGTTAGTCAAAATTAACGAACTCTATGGATTACGTATCTTTGCTTAACGAAGTTTGGCAAAAGTACACTAATTCTGCTTCTACATCTCTGGATTGGTTTCCC
>bat_probe_4267
AGGTGGACTTTTATGAAAATATGTATATGGAGTCTGCTACTTTACAGAGTGTTGGTACCTGCGTTGTATGTAACTCGCAAACATCTTTGAGGTGTGGTGGTTGCATACGCAGACCCTTTC
>bat_probe_4268
GACTCTATCGTCAGTGTATTCGTGGCAAAGAACAGCTGCAATTACTCATGCCTCTTAGGGCACCAAAAGAAGTCACCTTCTTTGAGGGAGATTCACATGATACTGTTTTCACCTCTGAAG
>bat_probe_4269
CGGCGAGGTGTGTATTATAATGATGACATTTTTCGTTCTGATGTTTTACACCTCACTCAAGACTATTTTTTGCCCTTTGACTCAAATTTAACACAGTACTTTTCTTTGAATATTGATTCA
>bat_probe_4270
AGAAGAACAAGTGAACGAACTCGTTTTAAATTTAATACGTACTGGGCGTCTAATAGTTAGAGATGTTGGTGATATTGTTAATGTTACCACTAGTTTTTGCTAGACCATCTTGTGTTACTA
>bat_probe_4271
CTACGTCACCTAAAGTTAATGTGGACTGCGTCAAATATTTGTGTGGAGATTCTGAACGTTGCACTACTGTGTTGCTGCAGTATGGCACATTTTGTGATGATGTCAATAAGGCGTTGTCAG
>bat_probe_4272
CGCTGGTACTTCTATTATACTGGTACCGGCCGTCATGCGGACCTCCGCTGGGGACAGAAGAACCCAGATTTGATTTGGGTTGGTGAAGATGGTGCCAATATAAACCGCATTGGTGATATG
>bat_probe_4273
ACCACTGTTGTAGGTAGTTGTATTAACAGTGTTGTGCGGCATTTAGGTGTTACTAAAGGTATCTTGGCAAGTCTTTTTAGCTTTGTTAAGATGCTATTTGTGCTTCCACTATCTTATTTT
>bat_probe_4274
GATAATACTTGTGAGTATGTTGCTAACATGTCTTGCTTCAAACAGTATCCCACCCAGATGTTTGTGAGACCTATCGCTGTTGAATTGGTTTCCATACGTCAATCTTCTAATGCACCTCGA
>bat_probe_4275
TCAGAGACTTTTCTCTAACTTTGGTACGCCATGACGACAAGTACTTGTTGACCCCTCGTAACATGTTTGAACCCCGCACTCCACGTGTTGAAGACTTTGTGCGAATAAATGACTGTAATG
>bat_probe_4276
GTGGTTATCTTAAAACATTTGATCAGCCTCTTGACTGTGTACATAATGTCTTTTCTAATTTTATTCAGTGGCATCAAGCTAAATTTGCTAGCACACCTAGTGTTAGTTTTAAGTGTCCTA
>bat_probe_4277
ACGTGACTTGAAGGTCTTGGCGGGTGTACCACAGCGCACTGGCATAATTCTTCGCAAAAGTGTGAAGTATAATACTAAGGCTCTTGGCTTTTTCTTTAAAATTAGATTTTATTGGGTCAA
>bat_probe_4278
TCTTAGTATAGTAATGATGGTCTTGTTTAATTTTACAACCAATTGGTATGTTGGTGCTATTGCTTATAAAGCGGCCTTTTATGTAGCACAGTATAGTGTTTTACCGGCTCTTATTGGACA
>bat_probe_4279
CGTTACCTTGGTTCTAAAGAGCATACTTTGAGAGCTGGCTGCAAACTCTTCAATGCTAAACAACCTAAGTACTCTGCTAAGGTTGTTTTGAGTGATGAGTGGATTGAGGTCTATAAAGCT
>bat_probe_4280
GGACTAGGTTTGTACTATCCAGGTGCGCGTATAGTTTTCACTGCATGTGCCCATGCTGCTGTTGACTCCTTGTGTGCCAAGGCTGCAACGGCTTATAGTGTGGACAAGTGCACTAGAATT
>bat_probe_4281
CTAATTCTTCGCTGCCAGCTGGTATTATGTACACTTCTGAATCTGGGTCGTTGCTCGGTTTCAAGAATGTCACTGATTCCACTGTTTACACTGTTACTCCTTGTGCAACTGCTACCCAAT
>bat_probe_4282
TGGGTGGCTTAAGTGCTGCTGCCTCTATACCTTTTTCACTTGCTGTTCAATCTAGGTTAAACTATGTTGCACTGCAAACAGATGTGCTGCAGGAGAATCAAAAGATACTCGCTGCTTCTT
>bat_probe_4283
ACAATTATATGTGTGATCAGACTGGGAAACCCGTTTTGGCCGCCGACGTTTGGACTTTCAAAGATTATTTCGGTGAAAGTGATACCATTGTTATTGATGGTGTTGTTTACCGTAAGGCTT
>bat_probe_4284
CTAATGAGCGACTCCAGCATGGTGGTGGTGTTGCTAAGGCCATCAATGATTACACAAATAATGAGCTGCAGCATCTGTCTAGTGCTCATGTTAAGAAACATGGAAAGGTTTCAGTGGGCA
>bat_probe_4285
TTTATGGTTACCAGGAGTTATCTGACTTTCCCCACTTGGACTTGACATGGGAGTTTATAACGCATCCACTTTTAGTGAGTTTTATGCCTCTTTTATATATGGCATTCTTACTATGTTTTG
>bat_probe_4286
CAAGATTGCCTGTACACACCACCTACTATTAGTTATAACTCCACCTTGCAGGCTGGCCTTCGTAAAATGGCTCAGCCGTCTGGTATGGTGGAAAAGTGTATAGTTCGTGTTGCCTACGGT
>bat_probe_4287
TAAATCGCAACTCTGTTTTCACTGGTTTTCAGATTACTAAGGATTCTAAGATGCAGTTGGGTGAGTTTACATTTGAGAAACTTGACTATGATAGTGATGCTGTCGTTTACAAGTCTACTA
>bat_probe_4288
AAGCCTATCACAGTGAATGCTACTACTGATGACAAAGGTGTCATTACATCGTACACAGTTTGTGACCGTTGCGATGGTTTCCCGCACCATGTTTTTGCTGTGCAAGAAGGAGGTAAGATA
>bat_probe_4289
TACTGCCTCGTCTGTTGTTATTCGTAACGGTAGTTATGCTGTTAAAAGTGAGCATGTACCGTTAATTAAAAAGTTGGATGATTCAGCTGAGAAATTCTTTAATGTTGGCGACATTATTGC
>bat_probe_4290
CTAATGTTATTAGTGAACGCTATATTTCATTAGCTATTGACCAACAACTTGTTTTAACTGAGCAATTTTTACAGACTACTATGCCCAAGTTTAGTGTTAACTGTGAAACATACATTTGTG
>bat_probe_4291
GGTGACTGGGAAGGTGTTAGCTGCTGGCGTGCTGTTGGTGTTCAAGCCTTTAATGGTTTTGTGGCATCACCTACGTTTGATGAACAGCTTCACACCTATAGTCTTGATGCATGTGCTTAC
>bat_probe_4292
GATATTGTCAAGACAGACCCCGTCATTTTGATGGAGCGTTATGTGTCATTGGCTATTGATGCATACCCCTTGTCCAAGCATGAGAATCCAGAATACCGTAAGGTTTTCTACGCTCTCTTA
>bat_probe_4293
CTAAATAAAATGTGGCACGTCATTGTAGCCTTGGTTTTTATTCCATTTTTGAGTGCTGCTAATACTGGTACGTGTTCTAACACTATAAACCGTTTTATGTACTTAAAATTGGGTTTACCA
>bat_probe_4294
TTGATGTTGTATCATTCAGGTGTGTTTATAAAGAAACTTGTGCTCACCAAGTTATAACTAAACCCATTACAGCTATTGTTAACACCACTGCAGATGGTCTTATTTCTGGTTACTCTGTTT
>bat_probe_4295
CCAAACCAGTTATTAATCAACTTGATGAGAAAGCACAGAAGTTCTTTGATTTTGGTGATTTTCTAGTTCATAATTTTGTTGCTTTTTTCACATGGTTATTAAGCATGTTTACATTGTGTA
>bat_probe_4296
TTGCCTGCAAATTCCACGGTGTTTGTTAGTGGTTATTTACCCGTGGCGGACGGCTGGAAATGTACAACCGGTAATATGGTTTACGAAAATGTAAATGCTGTTTACTGGTCTTATTTTTCA
>bat_probe_4297
TATCTCAGCTTTTTACCAACAAGTGCAGTTTGCTGGCACCTACGTAGGAGCCTTTGAAATTCATCAAACGTTACTTGAGCTGGGTGGTGCTATCTACACGCGTGTGCAGGTTGCAGCAAA
>bat_probe_4298
TAGCTAGAGGCTATATTGCTGGAATAAAAGACTTCAAGCAAGTTCTTTATTACCAGAATAATGTTTTTATGTCGGAAGCCAAGTGTTGGGTGGAACCAGACCTGACTAAAGGCCCACATG
>bat_probe_4299
CATTTCAAAAGTCTGCATTTACTGATCTTCAGCAATTGCCATTCTTTTTCTACTCGGATACTGAGTGTGATAGTACAGGACAACAAGTTGTTGCTGATATTAATTATGTTCCACTTAAAT
>bat_probe_4300
GCATCTGAACACTAAACTCACAGCTGACATTATGCTGTGTATTTTCCTTGTAATATACTTGATTTGCTATTTCCTACGCACTGATTCTTTCATTGCGGTAGTCTTCAAGTATTTAGCTGG
>bat_probe_4301
TGACTATTGTCAGTCCAGATCTTGAATCTTATTCTAAGATTGTTTGTGACGGATCCGTGCATTATGCTGGTGTTGTTTGGACTCTTAATGATGTTAAGGACAACGATGGTCGGCCAGTTC
>bat_probe_4302
GGACTCGTGTTGATAAATCTGATGGTAATGGTATTGTTATGATTGAACTTGACCCTCCATGCAGATTTATAACGCAAACATCAAGTGGTCCCAAAGTGAAGTACTTGTACTTCATCAAAG
>bat_probe_4303
ACCCTAACGGAGTTCTAGCTGCCTTGCTCCTGACTAAATTGGAAGCGCTTGATGCAAAAGTAAATGGCCCAAAACAACCCCCAGTTGTCACAAAGAAAACAGCAGCTGAAATTGCTGCCA
>bat_probe_4304
GAATGCTGCAGCTGAGAATGCCAAGAAGCTCAGGCATAAGAGGACACCTCATAAGGGCAGTGGTGTAACGGCCAACTTCGGCAGACGAGGACCTGGTGAATTAGAGGGTAATTTTGGGGA
>bat_probe_4305
TTATGCTCTTAGAACTCAAAGACAAAGAGCAGTATTGTGCTTTGTCTCCTGGTTTGTTAGCCACAAACAATGTCTTCAGTCTAAAAGGAGGTGCACCAGTTAAGGGTGTAACCTTTGGAG
>bat_probe_4306
TCATCTTTTGTTTTGTGTTAGAATTACAAGATCTAAACGAACAATAAAATGACTGATAATGGACAATCAAACTCGCGTAATGCGCCTCGCATTACGTTTGGTGTCTCAGATACCTCAGAC
>bat_probe_4307
TTTTATGCCGGTTTATATGAGAAGTCAACAATTTTACAGGCTGCAGGTTTGTGTGTTGTTTGTGGCTCTCAAACTGTGCTTCGTTGTGGTGATTGCATACGTCGTCCTATGTTGTGTACT
>bat_probe_4308
GTCCTGTTATATCTGGTAATATTTCTGTACCTACCAACTTCACTTTTTCTGTGCAAGTTGAGTATATACAGTTGATGCTTAAACCTGTAACAGTCGACTGCAGTGTTTACGTTTGCAATG
>bat_probe_4309
TTGATGTGTTTGGTGAAGTTAAGTTTACTTTGGTTATATACTTAATTTGTGGTTACTTAATTTGTGTCTATTGGGGTATTTTGTACTGGCTCAATAGATTCTTTAAGTGTACCATGGGTG
>bat_probe_4310
GTTCCTGTTGTTTGGCTTGCAAAAGATTTCAACATGCTATCAGAGGAAGGTCGCAAATATATAGTCAAAACTGCAAAGCTCAAAGGTGTTAATTTTATGCTTACTTTTAACACAAACAGA
>bat_probe_4311
ATTCATTTGCAGAATCACACTTGCAATTCGATGCAAATCACTAGTACCATTGTGTGCTGATGATGATTGCTTCGTAAATTATAATGCAGGAGGCAAAACTTATTGTATGCCTTTTGACCC
>bat_probe_4312
GATAGCACAACACTTATTCTTAATCACGTTGATGAACCAATAACATCATCAACGGCTAATCGGCATTGCTGCAATTACAAAGTAGGATTTTGTACACACATTGTTGTGGAAGCTTACTCT
>bat_probe_4313
ATAGCCCTTTTTCTTATGTTTATGGTTTGGCAGTTATTACATTAAAACCGGCGGCTGGTAGTAAACTTGTTTGTCCTGTTGCTAATGATACTGTTGTTATTACGGATCGTTGTGTTCAGT
>bat_probe_4314
CAGCAGAATGGTTTGGCATTACACAAAATGCTCAAGGTGTTCATCTTTACTCTTCTAGGAAGGGTGACTTGTATGGAACTAACATGTTTCTTTTTGCTAGTTTGCCAGTGTATGAGACTG
>bat_probe_4315
CAATTTGTTGACACTCTAGTGGCTGTTAATAACACTCTCATACAGGAAGTTCTATATTGTGACGATGTTATTCACAAACTTAAGTGTTCTCAATTGTCTTTTGATCTCCCTGATGGTTTT
>bat_probe_4316
GATGTTGTCAAAACTGACGGGACTATCATGATTGAGCGTTTCGTCGCCTTGGCTATTGATGCTTATCCTCTTACCAAACATGAGAACCCTGAGTATAAGCAGGTCTTTTACTTGTTGTTA
>bat_probe_4317
TTGAGCTTATAAACGGTTCGTTTATCTACATATTCGCACAGGAACCTGTGGTTGGTGTTGTGAATATGTGTTTTAGTGAAATTCAACTTTACGAAGAGCCTGATGCAGTGCTTTCTGAGT
>bat_probe_4318
CTGCCGTGTTGGTGAGTGCACAGAATCTAAGGCTGGCATTTGTATAGGAGCTGATAGGTGGCTTGTGTACAATGCAGAATCTGGCTCTGATTTTGTTTGTGGTGCTAGTTTGTTACAGCT
>bat_probe_4319
AGCAGTAAAGCATTAGCTAAGCAAGATGCAGCCAGACAAGTTGCCTGGGAATTGCATCGGGAAGGGAAGCTTAACGGCTTCAAGCTTCGATGGTGTCACCCGTTTTAGGAAGCGCCGTCA
>bat_probe_4320
TGTCGCAGCTAGTGTATACTACTCTCAACTATGTTGCCAACCTATGCTGTTGATCGAACAGAAACTATTGTCCAACATAGGTGATGCTACAGAAGTGTCGAAGAAGATGCTTGATGCTTA
>bat_probe_4321
TATAGCTGCTACACGTAATGTGTCCGTTGTCATTGGAACTACAAAGTTCTATGGTGGATGGAATAACATGCTCAAAACACTTTATGCAGATGTGGATAATGCACAACTAATGGGTTGGGA
>bat_probe_4322
TGGTGCGTCGGATCTCTGCTTTGACGGGGCTGGTGTTGCTGCTAAAGCTTCTTGTGTTTTTAATTCTGCTTGTACTCAACTAACTGGTGTTGGTGGTACTGTTGTTTATTGCTATAAGAG
>bat_probe_4323
ACTAGCCTGCTTTGTGCTTGCTGCCGTCTACAGAATTAACTGGGTTACAGGAGGCATAGCTATAGCGATGGCCTGCATTGTGGGTCTCATGTGGCTTAGCTACTTTGTGGCTTCATTCAG
>bat_probe_4324
TGAAGTTGAGTATCCTAGTGCTTTATACACAGTTGTTAGTAATATGACGTCGTGTCCAGAGCGTCCTAGTACATCTTGTACATCTAGTTACTGTCCTCTTAAACGTGCTGTCTTTTCCAA
>bat_probe_4325
CACTTCACAATGACATTTTGCTGGCTAAAGATGCTACAGAGGCTTTTGAAAAGCTTACAACGTTGTTGTCTGTATTGCTATCTATGCCAGGTGCTGTTGACCTTACTAAGTTGTGTGATG
>bat_probe_4326
TCAATGCCTTACCAGAAACCTCAACTGATGTACTCGTTGTGGATGAAGTCAGCATGTGTACTAATTATGATCTTAGCATAATTAATGCGCGTGTTCGAGCAAAGCATATTGTGTATGTGG
>bat_probe_4327
GGACTGTATATACTAAAGCTTGTGCTTCTTTGGCTCATGTGGCCACTCACTTTTGCATGCTTTGTGCTTGCTGCCATTTACCACGTGAACGTTGTGTTCATGGGATTTGCCATCACATTT
>bat_probe_4328
GCATGCAAACTTAGAGTCCGCTAAACGGGTTCTTAATGTTGTGTGCAAACACTGTGGACAGAAAAGCACTACACTTAGTGGTGTTGAAGCTGTCATGTACATGGGAACCCTCTCTTATGA
>bat_probe_4329
TGTCTTTGCTAATGCACTTTTGTTTTTACTGTCTTTTACTATACTCTGTTTGACACCTGCGTACACATTTTTACCAGGTATCTATTCATTGCTTTACTTGTACTTGACCTTCTATTTTAC
>bat_probe_4330
CAACCGCAAACCTCCACTGAGACCGTGCCACCACCAATTTTGCCTACACAGGATAAAGTTGTGGACTGCAAGCCTTTTAGAGTTGAAGGTGCTACTAAGTTTTATGACTACAAGCCAGAT
>bat_probe_4331
GTGTTTCTATACCTGATCCTGTGCCTAAGAGTGCCTTGTTGGATGGTGTTTCTTACACTACTTTTACAGGTGATGTTGGTAGTGGCCATTATGCTGTTGTGGATCGGAAACTTTATAAGT
>bat_probe_4332
CACTGTGTTGGATGTCGCAAAGTCTGTCTCCAAGAGCAAGGTTGTGCTTTTGTCTGATCCTTATGCTGACATTTATGACCAGGTTGGAAGCCCTTTTATGACTAATGGAAAGAACCTGTT
>bat_probe_4333
TGCTGATATTGTTGTTGTTGATGAAGTGTCTATGTGTACAAATTATGATCTTTCTGTTATTAATCAGCGTCTCTCTTATAAGCATATTGTTTATGTTGGAGACCCGCAGCAACTTCCTGC
>bat_probe_4334
GGACTCAGCCAGACTTGAGTCTTGACGTTTTTAACCAGACTTTTCTTAATTTGTCTGGCGAAATAGACAATTTAGAACTCAAGTCTCAGTCCATTCTTAACACTACCGTCAAGCTCCAGC
>bat_probe_4335
ACCCTGTGTACAAAGTTCAATTGGACTTCGAATTTGAGGATGAGAACATCTCCGCAGTTTGCAACAAAGTTATTGGTAAAAGTCTGAAGTATAATGGTAGCGACTGGGAGGGATTTTGTG
>bat_probe_4336
AGTGTTGTTTTTAATGTCACTAGCAATGTAGGTGCTGATTTTTGGACTGTGGCTTTTGTTGACATGGCTGAAGTCATGATGGATATAAATGCCACACAGATTGCCAATATTTTGTACTGT
>bat_probe_4337
CATTATAGTTTGTTTGTTGCATTTACTATAGTACCTGTAGTTTTGGTCTTCATACACTATGCTGACTTTAGTTAATGATAATGGCATGCTTCTCAATGCCATACTATGGATGTTTTTGCT
>bat_probe_4338
AGTTTGATGATGACAACGTTGCCAGACTTTGTAAGAAAAGTCTTGGCAAGTCCATCATGTACACTGGTGATTGGGATGGCCTATGTAAAATGCTCACATCAGCAATGAATGTTATAGGGC
>bat_probe_4339
GTAACGGTAAAGTTAATTGTACGGAACCTATCCTTGTCTATTCTTCTATTGGCATTTGTCCTGATGGCACTATGATACAAATTAAACCTGTTGAAACAACACCTCAAGTGGTTGCTCCTA
>bat_probe_4340
TCTTATTTTTCCAATAGTGCATTATTACAGAGTGTTGCTGCTACTTTTGTTAATATGCCGTCTTATATAGCTTATGAGACTGCTAGACAGGAGTATGAAAATGCGGTTAATACCGATGCT
>bat_probe_4341
TGGCCGATTCCTGCTTTGACATCAACTACAGGTATCATCTACTTTAATTCCTCACGCTTTACAGACCCGCACCAGCGCTGTAATGGCTACAATGAAGTTGGAGGCTTAGCCGACCACTTG
>bat_probe_4342
CAATCATACAATTGCCACACCGATGTTCTATTATTCAACAAACACTGACCGTAATTGCACAGAGCCAGTACTTACATATGCTACTATGGGCATTTGTGCTGACGGTGCTATAGGTTATGT
>bat_probe_4343
AAAGGTTGACAAGGACCACACTGTCACAATCTCAACCCCGCAGGGATCCATCAGTGTTAATGTCGGCGAGAGTTTTCTCTCAGAAGCCCCATATGCTGAGGATGCTGCAACTAGTGATTA
>bat_probe_4344
GTAGGATTTGTTTCTCGTTTGGTGAAAGTGGTGCAGGCTGTGGTGTTGATGTCATGGTGGAGTCTCAGTACAACATGTTTAAGGTCACTACTATTTTTGTGTCTTATAGTGAAGGTGATA
>bat_probe_4345
CAGCTGTCATTAAATCTAAGTGGTGGGTGCTTGCTAAGTTTATGAAACTAATGTTACTTGTTTATACATTGTACTCTGTGATTTTACTTGGTGTACGCTTTGGACCATTTAATGATTATC
>bat_probe_4346
AAGATCCTAAAGGGAAACATGCCCAGGGAAACCTGCGCAAATTCCTTACTGGCGGTAACGATTTCCATCGTTACGTCGATAACTACTATTGCACTGGAGACGGGAAACCGCTGCCATGCA
>bat_probe_4347
TGTGTTGGAAGGTATAGTTGAACAACTTGACACTGATACCAATAAGATTGCTGGTGACAGTATCAAGGGTGATTTAGTCACGGTGAATAATTGTGTTTTCGTACGCTTTGGCGATGGAAA
>bat_probe_4348
CTAATGGCATTGCAGTGCCTTACTGTTACGATGTTAATGCACTGCAAGGATCACTACCATATTCTAGCTTGAAGCATGATGTGCTTTACCAGCTGGTGGATAATTCTTTCATCAAGTTCC
>bat_probe_4349
TGTGGGAAATGTCCATTTTTAGTTGGTTTGCTATGCATGCTACTATTCCAGTTGTAATCCTACTTATGGGTGTGTCTGCTTTTGTGACTATGTTAGTCAAACACAAGCATGCCTTTACAA
>bat_probe_4350
CCTAGATTGCAGTCTTCATCAGAATGGCAGCCTGGCCAATCTATGCCTAGGCTCTACAAAATCCAAACCATGTGTATGGAAAAGTGTGAGCTTCTTAACTATGGTCAACCTCCTAAATTG
>bat_probe_4351
ACTCTTAGTGCGGGATACTATCCTAAAATAGGAGATACAGTTGTTACATGGGAAGCCATTGTTACAGGTGACTCAGCCGAAAATCAAAAGTTTAAGGTGGATTATGATAATTACATACCC
>bat_probe_4352
CGCACCTCTTGCTGAACAGCTTGACTTTTTGGAGTCTAAGAGAGGTGTGTACTGTTGCCGTGAACATGAGCATGAGATTGCTTGGTACACGGAGCGCTCTGATAAGAGCTATGAGCTTCA
>bat_probe_4353
ACTTATTGGTCCTTTCACTGAAGTTTATTACCAGCTTGAATCTACCCAGATTTCCACAGACACTGGTATTAATAATGCGACATTCTTCCTCTTCTCAAAGAATGATGAAAGAGAACAGGA
>bat_probe_4354
AATGCCAAGAGACTACGGCACAAGCGTACACCTCATAAAGGCAGTGGTGTTACCGTTAATTATGGCAGAAGAGGCCCAGGTGATTGGGAAGGCAATTTGGGCGATCAGACTATTCTGAAA
>bat_probe_4355
TCACTGGTTTGTTGGGTTGTGTAGGTTCTAATTGTAATGACCGCACCACTTATCGGTCAGCACTTTCTGACTTGTTATATAACAAGGTAAAAGTTACTGACCCAGGTTTTATGAGCTCTT
>bat_probe_4356
CATTGTTTCGCACTGATGGGTACTATATCACTTCTCGTGATATGTTTGAGCCTCGTAAACCTGTTCAAGCTGATTTTATCCGCATTGCTAATTGTAGTGTGACATACCTTAATATTAGTT
>bat_probe_4357
ACAGCTGTGTTTATAATTTTGTGGATGCTGTGCTTGAACAGAAGCCTTGGTTTGTTAGAAAACTGGGAAAACTCTGTGAGACTGCATGGTCTTTGCTGTGCGATGCTCTTAAGGAGAGTT
>bat_probe_4358
GACATCTTTTTGCATAGATGCTTTAGATGTCCTGCTGAGATTGTTAACACTGTTTCAGAGCTTGTTTATGAAAATAAGTTCAAGCCTGTTAATGCTGAGAGCAAACAGTGTTTTAAGCTT
>bat_probe_4359
ACTTTAAAATATGTAAATGGCAAGGCAAGTATAGTTTTGTAAATAACCCTTATCCAAATAGAGGTGTTTGCATGTATAATAGACAATTTCGTTTTGTTTTTCCACATGCTAAAAACATTG
>bat_probe_4360
ATGTTTCGTCAACAACACCTTTTCGGTGAATATTAGTACTAGTCGTATTAGCCTAGCGTTCCTTTTTAAGGATGGTGACTTGCTTATCTACCATTCTGGTTGGTTACCTACGTCTAATTT
>bat_probe_4361
TTACATGGGCACCTTAAGTAGTGGACACTACACCCATGTTTTCAACAAGACACTCTTGTACAGTGTAAACGGTACACGAGTAACAAAAATGTCAGAAACAACAACAGCTGTTGCTGACGC
>bat_probe_4362
AGGTTTTAGTCTTTGGATATACAAGTGGTTCAACATTTACAACTTGTGGAGTACTTTCACAAAGTTGCAAGGTTTGGAAAATGTAGCATACAATGTTGTCAATAAAGGTCATTTTGATGG
>bat_probe_4363
TTGCATGAAGAGACCAATCAGAAGCTTAAGTCTTCGGAAGAGCCTGTTAAAACCCGCATTGAGGAGTTGAACACAACTGTTGATGAGGCTAAATTTCTAACCACTAAGTTGCTATTATAT
>bat_probe_4364
ACAGACCAGTCTTCTTACAATGTTGATAGTGTTACAGTAAAAGATGGTACACTCTACTTGTATTTTCAGAAGGCTGGTAAACTCACCTATGAGAGACATCCACTTTCTTACTTTGTTAAT
>bat_probe_4365
GTTGTTACTTTGGTCTTTTCTGTTTACTCAACCGCTATTTCAGATTAACTCTTGGTGTGTATGACTATTTTGTCTCCACACAAGAGTTTAGGTATATGAATTCACAGGGACTTTTACCTC
>bat_probe_4366
ATATAGTAGCTTGGCTTTATGCAGCTATACTTAATGGTTGCAATTGGTTTGTTAAACCTAATCGCACCAGTGTGGTTTCTTTTAATGAATGGGCCTTAGCCAACCAATTTACTGAATTCG
>bat_probe_4367
TGTTGTTTCTCAATGTATGCAAATCTTTGCAAAGACACTGTAGTGTACTACTACTGTATTTTGGTCCTGTTCATTTGGGACTGTTTGCAGGAGCCATTGTGATGCCCTCCAATTTCACTT
>bat_probe_4368
TCTTCTTATGTTTTGCTGTATAGCTACGGGTGGTTGTGGTTGCTGTAGTTGTATGACTTCTTCACTTAGAGGTTGTTGTGATTGCGGTTCAACTAAACTACCTTATTACGAATTTGAAAA
>bat_probe_4369
TCACATACATAAATGACCCTAGTAGTAAAGTTGTGTGCACCTATATGGACTTGTTGTTGGATGATTTTGTCACAATACTTAAGAGTTTGGACCTTTCAGTTGTTTCAAAGGTTCATGAAG
>bat_probe_4370
ATGAGCTTTCTATCATGTTGGGTTTAAAAACAATTGCTACACATGGTGCTGCTGCTATTAATAGTGTACCCTGGATTAAGATTTGTGCTTATGTCAAGCCCTTTCTTGGTTACGTTGCAG
>bat_probe_4371
TTGCTGCTGCAGTGAAACAAGCACTCAAAGAGCTGGGTTTTTCAGCTGATAAAAAGCAAAGTCAGAAGGGCAATTCTACACCTCGAGCTAAATCACCTGCTCGTAGCCCATCTGCTCATA
>bat_probe_4372
TAGTGGTGTAGTATTAAGTAGGAGTCTTAAGTACAATTTTAGAGCTTTACGTTCTAATGTTGTTAGTAAGCAAAAATATTGTTTTATGTTTGCTAAATTATTACTTTTACTGTATACTAT
>bat_probe_4373
GCACCTAGTGGTATTATGTTTTTCCATTACTCCTTAATACCCAACAACACTATCACAGTTAAAACCACACCAGGTCTTTGTGAAAGTGATGAGATTGGTGCAAAATGCATTGTAGCGAAA
>bat_probe_4374
TCGGCTTAAGGACTGTGTTATGTATGCTTCAGCTTTAGTTTTGCTTATTCTCATGACAGCTCGCACTGTTTATGATGATGCTGCTAGACGTGTTTGGACACTGATGAATGTCATTACACT
>bat_probe_4375
AGATGACGATTATAAGGAATGTGCTGCTAAAATGGCTAACACTATTGCTGAGGCTGGTTGTGTCCAGTACTATAATGGCATTATGGTGTTGCCTGGTGTAGTTGATCCTTCCTTGCTTTC
>bat_probe_4376
AAATGTTTGTGGCTACACTGATTTCTCTGAGGATGTTAACACATGCTTTGACAACGCCATACCTGGATCCTTTGAGAGATTCACTATGGTGAAAGATGGTGTGCTAATATCCACAGTAGC
>bat_probe_4377
TGGGTTCTGCAGTTTATTCCTTTTGACATTTTTGGTGATGAACTTGTGGTTATGTTTATTGTTATTAAGTGTCTTTTGTTTTTCAAACATGTTCTTTTCGGCTGTGAGAAACCGTCATGC
>bat_probe_4378
CTTTAGGGATGGCTTGCTCCTCCAGTGTCGCCACTCTCTTGTGTGGTTTGATTTTAATGAGCTTGCTATTCCGCTTGCATGTATGCGTTACATGCAGCTGCTTCAGCCTGATCTTGGTAC
>bat_probe_4379
ACTCCACTTATGGTTATTGTAATGGCATGTGTTATGTTGTTTGTCAAACATAAGCACACATTCCTTACACTCTTCATCTTACCTACTGCAATCTGTTTGACTTATGCAAACATTGTATAT
>bat_probe_4380
ACCCTGAAACAAACTGCCTCTTGAATGTGCCCATTGGTGGTACTACAGTTGTCCGTCCTCTGGTTGAAGATTCAACTAGTGTTACAGCTGTTGTAACAAACGGAAACCTCAAGATGGCTG
>bat_probe_4381
TATAGCTGTCTGTGCAACTATTATGAATAGCTTATGTCTTTGCTTTGTGGTTGCATGCCCGTTGTGCGTTGTACCCTACACCGCATTGTATTATTATGCTACTTTCTACTTCACAAACGA
>bat_probe_4382
CCTCCAGTTTTGGGACGCGTAACCCTAACAACGATCCGGCTATTGTTACACAGTTCGCTCCAGGTACTAGGCTTCCTAAAAACTTCCACATTGAGGGCACTGGAGGCAACAGTCAGTCAT
>bat_probe_4383
ATACCATAGAGTTGGAACCACCACGTAAGTTCCTTGTTGAGTCACCTGCCGGACCTGTCGTCAAGTATCTCTACTTTGTTTGTAATTTAAACAACCTGCGTAGAGGTGCTGTTTTAGGTT
>bat_probe_4384
TTCTCACGAGTTCAGCAGCTTACCCATTTGGCCAAGTGGTACAGGCACGTTTGAATTATGTTGCAATGCAAACTGATGTGTTGCAAAAGAATCAACAACAGCTTGCCGCCTCTTTTAACG
>bat_probe_4385
ATGCTGTTCTTATAGATAATGACCTAAATGAGTACGTGTCAGATGCTGACATTAGCTTATTTGGAGATTGTGTAACTGTACGTGTTGGACAGCAAGTGGATCTTGTTATCTCTGACATGT
>bat_probe_4386
GATTGCACAAGTTGCAGTAATGGAAGATGGCTTACGGGCAATGCTGTGCAAGGATTTGCATGTGAATGTGGAGCTGTTTATACAGCAAATGATGTTGACTTACAATCTTCTGGGCTTCTT
>bat_probe_4387
CACCCGAGGGTGCTAGGCTGTTTTACACGCTTGTTGCTGGCTATGCCCACGAGCGTCGTAAAATCATCAAGGACGGTCATCGTGAAAAGCTTCCTGACCTTGATGCTGAGTATATTATCC
>bat_probe_4388
TGTTTAGCTATTCATGCTTGTTTTATAGAGCGTGTTGATTGGGATGTTGAATACCCCTACATCTCCCATGAAAAGAAACTGAATTCCTGCTGTAGGATTGTCGAACGCAATGTTGTGCGC
>bat_probe_4389
CCCACTCTCTCACTTCGTCAATTTAGACAATCTGAGAGCTAATAACACTAAGGGCTCATTACCCATTAATGTTATTGTTTTTGATGGCAAGTCCAAATGTGACGAGTCAGCTGCAAAGTC
>bat_probe_4390
CTACTACATTCCCATCCGTCTATGCATGGGAAAGGAAGAGAATTTCCAATTGTGTTGCTGATTACTCTGTGCTCTACAACTCAACATCTTTCTCAACTTTCAAGTGTTATGGCGTTTCTG
>bat_probe_4391
GGCAACTATACTTATTACAACAAATGGCCTTGGTACATTTGGTTGGGTTTCATTGCTGGACTTCTAGCCCTAGCCCTTTGTGTTTTCTTTATTCTTTGCTGCACTGGTTGCGGCACAAGT
>bat_probe_4392
CTATGTCTTTAAAATGTTTGTTTTATGGCTTTTATGGCCTTCATCAATGGCACTCTCAATTTTCAGTGCCGTTTATCCAATTGACCTAGCTTCCCAGATTATTTCTGGCATAATAGCTGG
>bat_probe_4393
TTCAATGCCCTCACTTTATAAAATACAGCGCATGTGTTTGGACGCTTGTAATCTTTACAATTATGGTGCTGGACTGAAGTTGCCTGACGGCATCATGTTCAATACACTCAAGTACACACA
>bat_probe_4394
GAAAAAGCTGGTCTTGCAAGAGACACTGAGAAGGCTCCTAAAAAGGAGAGTCCTAATAATAATAAAAAACAGAAGTCCAGAGCAAGTTCTCCTGCTCCAGCTCAGTCCAAGAACACAGAC
>bat_probe_4395
TGTTAAGTATGGGTGTTGTGACACGTTGTACTTTGATAATAAACTCTGGTTTGATTTTGTTGAAAATCCAGGGATTATTGGTGTTTACCACAAGCTTGGCGAGCGTATTCGCAAAGCTGT
>bat_probe_4396
AGTTTAAACTAACCCACCAAAGCAATGATGCTGATGGTTCCCCCGTGTACTTTCTTAGATACAGTGGAGCCATAAAACTTGATCCCAAGAACCCCAACTACCAGAAGTGGATGGAGCTGC
>bat_probe_4397
CCACATTAAAGTTAACCAGACCAATGTTAATACGCCAAGTTATTGCTTTAAGACACTTAAGCAGGGCGACTCATTCAACATACTCGCATGTTATGATGGTGCGCCAGCTGGTGTGTATGG
>bat_probe_4398
GACAGAGTGTTTTGACGTTCAGAGTGTTCTCGTCAAGGTCACGGAAAATGGTAGAGATGTTAAAGATGTGGTAGTTTCCAGTGACGAAGTTATTGATGCCCAAGTTGGTGCTTGTAGTCT
>bat_probe_4399
ATCTTCTCAATTGGAATTTTGCGTGGAACATTGTTCTAACGGTTATCATCATTGTTCTACAATATGGTCATTGGCAGTACAGTCGTGTGCTGTACGGTTTTAAAATGGCTGTGTTGTGGC
>bat_probe_4400
ATGGTACTGCTATTAAGTATTTGTACTTTGTGCGTAACCTTAACACGTTGCGTAGAGGTGCAGTACTTGGTTTTATCGGTGCCACAGTACGTTTACAAGCTGGTAAGCAGACTGAGTTGG
>bat_probe_4401
CTATTTTGTTATAAAACGCTGTACTAAGTCGGTGATGGAACACGAGCAGTCCATGTTTAACCTACTTAGTGGTTCAAATGCCTTGGCTCAACATGATTTCTTTACATGGAAAGATGGCAG
>bat_probe_4402
AATGTTTGATGCTTATGTCGATACTTTTTCAGCAACTTTCAGTGTTCCTATGGAAAAACTAAAAGCACTTGTTGCAACTGCCCATAGCGAGTTGGCAAAGGGTGTTGCTCTAGATGGTGT
>bat_probe_4403
TCGTGGTCACCTCCGTATGGCTGGACACTCCCTTGGACGCTGTGACATTAAGGACCTCCCTAAAGAAATCACTGTTGCTACATCACGAACTCTATCTTATTACAGATTAGGAGCCTCCCA
>bat_probe_4404
GATTTTCTTGTTGGCAAGGTTTCCAAATTTGTACACTGGCTTTACTGGTACCAGAACTCTAGTAAGGGTGAACCAGGTGACGTTGAGTACACACTTAACACTATTGCCCGTTATATGGTT
>bat_probe_4405
TAAAGTGCACTTCTGTTGTATTGCTTTCAGTTCTACAACAACTTAGAATTGAATCCTCATCCAAATTGTGGGCACAGTGCGTGCAATTGCACAATGACATCTTACTTGCTAAGGATACAA
>bat_probe_4406
GTACAAAACATAACTTTTTCTGTGTCAATTGTGACTCATATGGCCCTGGTAACACATTTATTAATGATGTTGTTGCTGCCGAAGTTTCCAACGTTGTTAAGACTAGTGTTAGTCCTACTG
>bat_probe_4407
TCAAGATGTTGTCCAATGGTGCAGGCACTGGCCAAGCTATTACTGTAGGTGTTGAAGCCAACACCAACCAGGATAGTTACGGTGGTGCATCCGTCTGCCTTTATTGTCGTGCACACGTTG
>bat_probe_4408
AAGGCACATTAATGCCCAAGTAGCAAAAAGTCACAATGTCTCGCTCATCTGGAATGTCAAAGACTATATGTCATTGTCTGAACAGTTGCGCAAGCAAATTCGTAGTGCTGCTAAAAAGAA
>bat_probe_4409
TGTTAGATTTTTCAGTGGATGGGTATGTACGACGTGCCATTGACTGTGGTTATGATGACTTATCACAGTTGAGGTGTTCTTATGAGTCTTTTGATGTTGATTCTGGTGTCTACTCAGTAT
>bat_probe_4410
TTATAGGTGCCCAGCTGAAATTGTTAACACAGTTTCTGAACTTGTTTATGAGAACAAATTTGTCCCTGTCAAGCCTGACAGCAAACAGTGCTTTAAAATTTTCGTCAAGGGTAATGTACA
>bat_probe_4411
GGTAAAGAAGGTCTCTCCTTTCCGCGAGGACAGGGAGTGCCCGTTAATACCAATAGTACCAGGGACGACCAAATTGGCTACTATCGCAGAGCTACCCGACGAGTTCGTGGTGGTGATGGT
>bat_probe_4412
TACATAAGCCTTAGTCTTGTGTTGGCTGTCGTTGTTAAGCGTCTGTACAATCCATCTCTGTCTAACCTTGCACTTGCCTTGTGCAGTTTGGTCATGTGGTTGTATACTTATAGTATTGGA
>bat_probe_4413
TCGACTTATATTCCCTAACTACAGACAGTGGCACTGTAGGTCTGGTCATTTAATTGATGAGGTTCAGAACTGGTTATCCGCTTTCGGCGATGTTAAACCTGTTACTGAATATCATCTCAC
>bat_probe_4414
CAGTTTTTGAGAGCGTTTTTGACGTTTTCAAGTCTGCTTTGGAAGGAATCTTTGATGCCTGTGCTAACACTGTCACTATTGCAGGTAAGGCTGTTAGGGCTGCTTTTGATTACTTGCTGT
>bat_probe_4415
AAAAGTACTTAAAGAGTTTGTTGCAGCAGCTAAACAAAATTGTGCTGAGACTGATGTCGAAGCTGACTCTATTGTTAATGCACTGCAACTCACTTTTAAGGATGATGTTGACATCACAAA
>bat_probe_4416
AGCGGATGTTTGGCACACTTTAGATCATAGTGCATACGCCTATGACAGTAAGGAACTCGATGGCCTTCGTGTTTTAAAGTTTTCAGACAATAATTGCTGGGTTAATGCTACCTGCATACA
>bat_probe_4417
AGGCTTTGGCTTTAAGGTTATTAAGACTAAGGCTATGACATATTGTCGCGTTGGTGAGTGCATTACTTCACAAGAAGGTGTGTGTATTGGTAGAGACAGATTCTTTGTTTATGGTTCACA
>bat_probe_4418
TAATTTTACTAAATCTAAAATTAAAATAAACGAACTATTCTCTCACATCCTAAATGGCTGCTGAGGGGCAAAGAGTCACTTTTTTGACTCAAGGTTCAAACCAAAATAACAACAACCAGG
>bat_probe_4419
AGCGAAGGTGAATTGACCTGTGTTGTTTTACCAACTAAAGCTGTGGGTGGTACAACTCATATGCTTACTAGGGCTCTGAAGAATGTACCTTCAGACACCTATCTTACAACCTATCCTGGT
>bat_probe_4420
TAACACTCACCAAATCTGTACCCTATTCACTTCAAAATATTTTTGATGCTGAATTGTGTACCATAGCTTTCTATATAGCTGATTGTGCTGTTATAGAAGACCACACAACCGCAGGGAAAA
>bat_probe_4421
CGTGGTGCTAATTACACCACCCTCAACAGAACTTTTGACATACCTGAACTTAACCAGAGTTTTCCAATTGATGAAGAATTTCGTGAGTATTTTCAGAATATGTCAAGTGAGTTGCAGGCA
>bat_probe_4422
GGTTGTCAATGCGAGCGTACTAGTATGCAGAGCTTTGACAATGGTTATTTAAACGAGTGCGGGGCTCTAGTGATGCTCGACTAGAGCCCCTAAATGGCACTGACATCGATAGATGTGTTC
>bat_probe_4423
AAGGTGTTGTCAACCAACAAGGTAAAGCCCTTTCTGAGTTGACCAAACAATTGGCACAAAATTTTGATGCCATTTCTTATTCTATTGAAGACATCTATAACAGGCTTGACAAATTGGCTG
>bat_probe_4424
TAGGTGTGTCTATTAATAGTACCACTTATAGTATCATGCCTTGTGTTACAGTGCCTGTATCTGTAGGCTACCACCCTAATTTTGAAAGGGCATTGTTGTTTAACGGTCTATCTTGTTCAC
>bat_probe_4425
TGACATTTTGTGCCTTTGCTGTAGATCCTGAAAAGGCATACTTTGACTTCGTGAACAGCGGAGGCCAACCGCTTAATAATTGTGTGCGTGTTTTATGCACTCACACTGGTACAGGTCGTG
>bat_probe_4426
ATTATGGCACCAACTCTGGTGTTGCAATTTACCATCGTTACAAAGCCGGTAACTACAGGCGTCCACCTGTTGTTTTGGACGAAGAACTTGCACTACTGCGAGCGTAAGCTCATTGTAAGA
>bat_probe_4427
AGTATCGGTGAGCATTCTTCACCTGTGGCTTACCTGGTCTTTGTTACCACACTGACCAGTGATTATACAGTCACTGTTTTCACAGCAGTGAATTTTGCAAAATTTTTAACTTACCTCATC
>bat_probe_4428
GCTTCATGTTGCATACACTCGCCTTTCTGGATTTCATGAAGAGATCATCCGCCTTGGCGGTGATTCTTTTGCTGCCAGAGATGCTTTAGAAAAGAAATACCACCCCTCGACAACTGGTTC
>bat_probe_4429
GAACGTTCCACTTGGTGGCACAACTGTAGTGCGTCCACTAGTCGAAGATTCCACTAGTGTTACTGCTGTTGTTGCCAATGGGTACCTCAAGATGGCTGGTATGCACTTTGGTGCGTGTGA
>bat_probe_4430
CTTTTGGGTTCTTGCATATTTTAGTCGAAAGCATGTTGATGTTTTCACTGATGGCAAGCTTAATTGTACATTCCAGGAGGCTGCTGCTAATATTTTTGTTGTAAACAAAGATACTTATGT
>bat_probe_4431
TGGTTTTAATTTTTGTTGTTAGTCTGTTGGTCTTCTGTTGTATTGGTACAGGTTGTTGTGGTTGCTGCAGTTGTCTTGCTGGTTCTCTTGGCAGTTGTTGCGGTTCAACTAAACTTAAAC
>bat_probe_4432
GTTTTGTAGGACTTTTGTTTGCTGGATTAGCCAGCTCCCTGTTCTCAACCTTGTCTCTGTTGATCTATTTGGTAATAGTCAACTAACCAATAACCCACATGGACCCTTTTTGCATTGTGC
>bat_probe_4433
CTGATGTTGTTCGCGATGGCACACAAGCAAAACACTACCCGCAGTTAGCTGAGCTGGTTCCTACACCAGCTGCATTGCTATTTGGTGGTGAAGTGACTACCAGAGAAGATGGTGATGAAG
>bat_probe_4434
ATGTTTGTAATGGAAACCCTCGTTGCCTCACTCTTTTAACTCAGTATTCTTCTGCTTGTAAGACTGCTGAGGAAGCTTTACAGCTTACTGCTAGACTGGAAGCTTCTGAAGTGAATAGCA
>bat_probe_4435
ATTTTACGCGACAATTTAAAACCAGCTAGTACTGCCAGTGCTATCACCGCTTATCTGCTTACTAGCTTGTTTGTCGCTTATTTTGCACTCTTTAAACCTCTTTCTAATAGAGGCAGAGTG
>bat_probe_4436
GCAGCCGCTACTCAAATGTACAAAGAGGCACGAGCCGTTAACAAGAAGTCTAAGGTGATTAGTTCCTTGCATGCTATGCTTTTTAGCATGTTGCGTCGCTTGGATATGTCTTCTATTGAC
>bat_probe_4437
AAGTTATGGCTTGGTGGACTTAGTTACTGGTGTACTGAACACAGACCACAACTTGCATTCCCCCTCTGTTCGGGTGGTAATGTTTTTGGTTTGTATAAAAGCGCTGCAACTGGTTCGCCA
>bat_probe_4438
CTCTTCGTGGCTCATGGGTTTTGAACAACCCATATTACACATCGCAAAGCGGAGTCTATTGCGGTAATGATGTTGTGGATCTTCTGATGAACATCCTAGCGCCTATGTTTAGACCGGCTG
>bat_probe_4439
CTGATACAATTCAGCTGTTCTACGGCTATTCTATAAGAGAACTTATCGCTCTTTTTGCTGTGGTCATAGCTATGAGTGTCCTGTCTCTGCGTATTGTCTATGACGACAATACTAGACGAG
>bat_probe_4440
CTTTAGCAAATGGTGAAGGACCTATTGTCCTGAAGCAGTTGAAAAAGGCAGTTAATTGTGCCAAATCTGCATTTGAAAGAGATGCAGCTGTGGCAAGAAAGTTAGAGCGTATGGCAGACC
>bat_probe_4441
TTCTATGAAGCAATGTACACTCAATCAGTCACTTTACAGGCTGTCGGCGCGTGTGTGTTGTGTAATTCACAAACATCTTTGCGTTGCGGTGACTGTATTAGACGTCCATTTTTGTGTTGC
>bat_probe_4442
TAACGTTGCATTTGAGCTTTACGCGAAGCGTAATGTAAATCCAGTTCCTGAAGTGAAATTACTCCGTAACATAGGTGTTGACATATGTAACGGATTCACACTTTGGGACTATGAGCAACA
>bat_probe_4443
GGTGCAGGAAGTGAAAAAGGTATTGCGCCTGGTTCCACTGTGCTTAAGCAATGGTTACCTAAAGACGCTATTCTAGTTGACAATGATTTGAATGACTTCGCATCAGATGCAGATGTCACC
>bat_probe_4444
ACACACACTATGTTGATAGCAGTCAACACAACACACCGAACAGTCGCAGTTTGCCGATTTGAGTTCTGTAGTACTCCTGTTGTTGCATCAATGATTAATAATGGTAATTTCCAACAATAT
>bat_probe_4445
CTGCTGAACGTAGCGATTCGTGGAACCATGTACACCAGACCACTGCAGGAAGACACTGCTGTGATTGTAGCTACAGTTGCTCGTGGAGTAGCTGTATTTGCAGGACACAAACTTGGAAGA
>bat_probe_4446
TCAACAAATTGGGAACAGACTATCCAAAATGGCCCCAAATTGCTCAACTTGCCCCTACACCGTCAGCATTCTTCGGAATGAGTCGATTCGCAGTTCAGAAGAACGACGATGGCACTTGGC
>bat_probe_4447
ACGTGTTGAAAAGAAGAAGACTGAGGGATTTTTAGGCCGTATTCGTACGGTTTACCAAGTTGCATCACCTGGTGAGTGTAACTCTATGCACCTGTCTACCTACATGAATTGTAACCATTG
>bat_probe_4448
GTACAAATTTTAGAATAAAAGCTGCTATGCCCATTGTTATAGCTAGAAATAGTGTAATAGGTGGTGTTAGATTTTGTCTAGATGCTTTGACTATGTATGTTAAATCACCTAAGTTTTCTG
>bat_probe_4449
TCTGTTTACTATAGTCAGTTGATGTGTCAACCTATATTACTATTAGACCAAGCTCTTATTTCTGATGTTGGCGATAGTACTGAAGTGGCTGTTAAAATGTTTGATGCGTATGTTAATGCA
>bat_probe_4450
GCGCTTTGGCTCCAATATAAGGGTGCCATTAAGCTGCCGAAGGCTGACCCAAATTATGAGCAGTGGGTCAAGTTTTTGGACGAGAATTTGAACGCCTACAAAAATTTCCCTCCACCTGAG
>bat_probe_4451
GTCAAGGAAATCACTCCATATATTACAGTGAATGTGAAGTACACCGTTCATGACCTTCTTGATAAGATTCTCAATGTGCGGCTTCCATCATTTACTGTTGAAAAGGGCTTAACGCTCCAA
>bat_probe_4452
AAATCAGGTTCTGATTATTACACATCAGCACCTATAGACTTGACTCCTACAGAGCCATTGTCTGGTGCTGAATACGACAATTTCCATCTTAAACTTGTTGGGACACTTGATGACAACAAA
>bat_probe_4453
AAGCTTAAGCAGAAACCTATGAAAGCGGAAGGCGATGGCGGTGTGTCTGGTGAAGGTAATGCTTTGTATAATAATGAAGGTGGAAAAACTTTCATGTATGCATACATTTCCAATAAAGCA
>bat_probe_4454
AAGATGCCATCAAGAACGGCGTCAAAGCTAAGCACTTCCCCTCTTGGGCTGAGCTAACACCAACACCTGCTGCACTGCTTTTTGGCAGCGAGGTGATTACAGTTGAGGATGGTGATGATA
>bat_probe_4455
CATATTCTTAGGAGTATGTCGTCGTTGTCCTAAGGAAATTGTAGACACTGTTTCAGAGCTAGTTTATGAAAACAAGCTTAAGGCACATAAGCCAGAATCTGGACAGTGTTTCAAAATGTT
>bat_probe_4456
TCGTTAGAGATGGCGTGTCAGACAACCTTGTTTTTATAAATAAAACTGCTTTACCTACTAATGTTGCTTTTGAGCTTTATGCAAAACGCAAGGTGGGTTTAACTCCGCCTCTTACAATCC
>bat_probe_4457
AATGGGTATATTGAAGGCTGACGACTTTGTCTCCACTTCTGATAATACCTTGCGGTGCTGTACTGTTACTTACCTTAATGACCCAAGTTCTAAGGTTGTTTGCACATACATGGATTTGTT
>bat_probe_4458
TCCAATGAACAAGGTTCACCAAATAATGTTCCTTCTGACAAGAGTCAAATGAACAAACCTAAATGGAAACGTGTCCCTAATGCTAGTGAAAATGTAATCAAGTGCTTCGGCCCTAGGGAT
>bat_probe_4459
GCGTCAAGCTTGGCTTCACCAGCAGTGTCGTACATTGGCTTCTAGTAAAGTTCAAAACCTAACTGGTTTTTGACAATGGATTTTATGCTGTTTCTTTATGCGCTCTCTCTCTTTATAGAG
>bat_probe_4460
CAGTTAATGTTGTTCCTCCATTTCGCACTATTGGTACTCATAATTTTTATGATTTCAGTGGTGTTGAGCCTATTTTAGGTTTAGGTGTTAAAAACATTGTCCTTTTTACAGATCAGGTAT
>bat_probe_4461
TGTTTATGTGCCTCTATTAGTGTACTGCCAAGCATATGTTGACGCTAGTATTATAGCACTAGTGCTTGTCATTAGACTGTGCTATCTGCTCTATTATTCTCTGAAGTATAAGACAGTAGA
>bat_probe_4462
GGCTTTAAGAATACCACCACTGGTGAAGTGTTTTCTGTTACACCATGTAACCCATCACAGCAGGCTGTTGTTGTGAAGGATCGTCTTGTTGGTGTTATGTCATCTACTAGCACTGTTTCG
>bat_probe_4463
GACGCTTATGGTAGCGGTAAAGCGCTTATGGCTTCTGAAGGTGGTAAGAGCTTTATATATGCATTTATAGCGTCAGACAGCAACCTTAAATATGTTAAATGGGAGAGCAATAACGATGTA
>bat_probe_4464
AGTATCTTGCTGAAGACAAAGCAGAACCTGGTAATAGGGAAAACTTTGTCTATTTTGGAGGATGTTGCTTTGCCTATGTTGGCTGCCGCAATGGTAATGCCATCTGGGTACCCAGAGCAC
>bat_probe_4465
TGCAGAGTACACTCTTCAAACCGGTGAGTTTTTGTGTGCTAATGAGTACACTGGTAATTACCAGTGTGGTCATTATACACATATTACAAATAGAGAAACTATCTATAAAATTGATGGTGC
>bat_probe_4466
AGACACTTAAGCAGTCCCTTTACCTAGCAGATACGTCTAATACCACGGTTTATCCAGTAACACCACCTGCTGTTAATGGAAAACCAGGTATTTATAATTTGACAATATTGCCTGTCGGCG
>bat_probe_4467
TGTTTGTTTTGCCCAATGGCTCTATATACTGGCAGTTTACTAAAATGAATTTTTATAATCCTGTCAGACTTACTAATAGTAACACTCAGGTTCTTACTACGTGTAGTGTTAACTATACTA
>bat_probe_4468
CTTAATGGCCTCTGGCTTGATAACACTGTCTGGTGTCCACGTCATGTTATGTGCCCAGCAGACCAGTTGGCTGATCCTAATTATGATGCTCTGCTTGTTTCCATGACTAATCATAGTTTT
>bat_probe_4469
AACAAATCCTGTTTTCTGTCATGCTCTTATTAAGTGTCATTGTGGTATTACTAGCTGGACTGTTGGTGATTGGAGTAGTTATAAGTCCACCTGTTGTGGTGTGGCTTGTAAGCCAATTTG
>bat_probe_4470
ACACTGTGGATGTTAAGGAAATAGATCCTGTTTACAAGGTTAAGCTTGACTTCGAATTTGAGAGTGAAGAACTCGTTGCTGTCTGTAAGAAGGTCACCGGCCGTTATATTGAGTATAATG
>bat_probe_4471
TGTCCACTTATAAGGACCTTTACTTTAATACATCTCTTAATGATGTGGAATGTAACGGCTATTCACAACATGGGCTTGCCGATGCTATACGTTTTAGTCTTAACTTCACTGAAGACCCAG
>bat_probe_4472
CTTCAATATTTCTGCTGTTTTGCCTGCTGGTGAAAATAAAGGCAGTTTTATTGAGGACTTGCTTTTTGATAAAGTAATTACTACTGGTCTTGGAACTGTTGAAGCTGATTACAAAGCCTG
>bat_probe_4473
TTTTCATTTGTGGCGTGTTATTAAACTTCAGAGTGTTAAGAACTTTGTGGCCTCGGCTAACTACAATCCTGAAGAGTATACGTACCTTTCTGACCACATTTGTAGTCCCACTAACATGCT
>bat_probe_4474
CTGTTATAGAAACTTTGGATAATGCTTCTGAAAAATTCTTCAGCGCTGGTGATGTTGTTGCACGCAACATTTGTGCTGGTTTTGTTTGGCTTTTCAGTATGTTGAATCTGTTGTTTAGTG
>bat_probe_4475
TATACCTGGTATACCGTCTGGTGTGTTACTCAAAGATAAAACACTTGTTTTTGCTACTAGGAGTGTTTTTGCTGACTCCAACACTTGTTATGACATGTTTGGTCCAGCTGCAGATAGTAA
>bat_probe_4476
AATCCAGGGTGTTGTTAATGAACAAGGCCAAGCATTGTCCCACCTCACCAAACAGTTGCAGAATAATTTTCAAGCCATTTCTTCCTCTATTGAGGATATTTACAATAGGCTTGATTCATT
>bat_probe_4477
TGTAAATAGTTTCAAGTTGTACCGCCGGGTGAAGACCTTTTGGGCTTTCAATCCTGAAACTAACGCAATCATCTCGCTCCAAGTCTACGGGCATAACTATGTTCAACCCGTCATGACGGC
>bat_probe_4478
CGTACTTACCCAGATTTTTCCTTGGACCAGTTTAACCACACTTACCTGAATATTTCTGGACAAATTAGTGTACTCGAGAACAAATCTGCTGAGTTGCTCTTGATTACTGAACGTCTCCAG
>bat_probe_4479
TAAACAATTAAAGAAAGTCACTGCCGCTTCATGTCTACCAGGACAGGGAAAATTTGGCTTTACTATACAGGATGTGACGCCACTTATGACGGCATGTCCTGATATTTACCTTGTCAAAAC
>bat_probe_4480
TGGTGTCGATGCGCTAAATATGTGCTACGACAGGCTAGCTGTCTTTGACTATGTCAAACCATTTTTAACAGTTACTAAAACTGCTAGTGATGTGACAATCAAAGCAGGAAAAGTAGCATG
>bat_probe_4481
GTGTCAAAACCCTGTTATGTATTATGCAAAGGTTTCTAACCCAGCACAGGGCAACCCTTTGATTTATTCGCAACGTGCGTATACTGATTACAACTCATGTGTAAGTCAAACTTCACAAAG
>bat_probe_4482
ATGTCCTATTTCCCAATCAGAAGTACAGTAGCGACTGTAATGTCGTGCGATACTCTCTTGATGGTAAGTTCAGAACAGAGGTTGATCCTGACCTTTCTGCTTTCTATGTCAAGGATGGTA
>bat_probe_4483
TGCTGTGGCCCCTCGTTGTCGCGTTGTCAATTTTTGACAGCTGGGCAAATTGGGGTGTCAATTGGACGTTCTTTGCATTCAGCATCCTTATGTCCTGCATTTCGCTGATACTGTGGATAA
>bat_probe_4484
CACTTATGGGTGCCCTTACCTTGGGGGCTTTTGGTGGTGGTGCTGTTGCTGCACCTTTTTCCATAGCCGTCTTTTCTAAGCTTAATTATATTGCTTTGCAGACGGACTTAATTCAAGAAA
>bat_probe_4485
CTTTATTTAGTTTGGACATTCAGGGCCTTCTTAATATTGCCATGTGTCTTTTTGTTATGTTCTTACACACGTATAGGTTTGTGAGTACTGGTAATAATGCTATTGCTTACTTATCTTCTC
>bat_probe_4486
CAAGATGGTACATACCTTATTACACCCAGAGTTATGTTTGAACCACGCCAGCCTCAGATTAGTGACTTTGTGCGTATTGAAGGCTGTGACGTAGAGTATTTTAATGTCACTGGTGAGTCT
>bat_probe_4487
TCTTATAGAGAAGCTGCTTGTTGTCATCTCGCTAAGGCCATGAAAGACTTCAGTGAGCAAGGGTCTGATATTCTTTATCAACCACCCAGTTGTTCACTGGCATCTGCTGTTTTACAGTCC
>bat_probe_4488
CCAAGGGCAAGTTTAAACCTGGTGTCTGGAATATTGGCACTAGTAAATCATTGCTTACACCTCTGCATTGCTTTTCATCGCAGGCTGCAGGTGTAGTTCGCTCAATCTTCTCTCGCACAC
>bat_probe_4489
ACGTCTTTACATTAAAAGGAGGTGCCCCTACAAAGGGAGTCACATTTGGTGAAGACACAGTTGTGGAAATCCAGGGTTATAAAAGTGTTAAAATCACTTTTGAGTTGGATGAACGTGTTG
>bat_probe_4490
TCGATCAGGACGGTGTCCCTCTAACCCCTCTTATTGGTGTGGGGATTTTTAAGGTTCCTATTACAACATCCTTGAAGGCTTTGCTTGATGTTGTAGGCGATAGGCAATGTAGGTGTTTTT
>bat_probe_4491
GGTAAACCTGTTGTTTGGTACTTTTATGTGCGCTCTAATGGTGTTAACGTCGACTATGTTGATGGTTATTACACACAGGGTCGTACAATAAGTACGTTTTTGCCACGTAGCCAGATGGAA
>bat_probe_4492
AGGAAGGCGGTGAAGATCTCAGTGTGCCTATTATGATTTCAGAATGGCCTTTGGATAGCACTGGTACTGAAATTGTCGTGGATGTTGAGGACGTTGATGAGCCTGTGTCACAAATTGAAG
>bat_probe_4493
CTTTACAAGCCTTCTACGAAACGTGGCAGGATTGCTATGTTTGTTTCTAAATTGCTTGTCATCTTTGCTTATGTACCCATTATTATATATTGTGGTGGCATTGTTGATGGCTGCATTATT
>bat_probe_4494
GTGAATTTTGGACGGCGAGGTCCTGGTGATTTAGAGGGCAATTTTGGTGATCAGCTTATGTTGAAACTTGGTACCGATGATCCCAGGTTTCCTGCCGCTGCGCAAATGGCACCTAATACG
>bat_probe_4495
TTTGCTGACGTAGTAAAGGAACAAGTCTCAGACTTGCTTGTTAAATTACTGCGTGGAATGCCGATTCCAGATTTTGATTTAGACGATTTTATTGACGCACCATGCTATTGCTTTAACGCT
>bat_probe_4496
CATGCTGTGCTAGACGCGCTGCTTTCAAATTCTAATCTTAGAATTTTTTCTGTTGACAAGTCTCTTACTGTCGAGGATTTTGTTGATGTCGTGAAGGACGAGGTTTGTGAGTTGCTCACT
>bat_probe_4497
TGTAAATTTTGTGAGAATAATAATGCGATTCTGGTTGTGCTGGAAGTGCCGCTCCAAGAATCCTGTACTTTATGATGCCAACTACTTTCTTTGTTGGCATACTAATTGTTATGACTATTG
>bat_probe_4498
AAATTAACGGTTGTGAGTGCAGATCTCGAGTCTTATCTTAAAATCTGTAAAGATGGTTGTGTGCACTATGCCGGTGTTGTTTGGAATGTTATAGACATTCGTGACAACGATGGTAAAATA
>bat_probe_4499
ATGCGTAATGGTGATTTTTATCTTAATGGTTTTCGTGTGTTTTCTGTTGGACAGGTTGTCAGTGCTAGGTTTAATATCTCTAGCAATGATAGCCGTGATTTTTGGACTGTTGCTTTTGCT
>bat_probe_4500
GTGCTTGCTGATGGTACCACAATGAAGACTGCACGACACCCTAAATTGAATAAGAGTGTTGTTTTAGAATCCCCGTTTGACCAGATCTACAAAGAAGTTGGTTCTCCATTTATGGGTAAC
>bat_probe_4501
TACGTTAATAGTGCTGGTGTTATGTTAGGTTTGCAAGACAATGTGTGGGTTCTTCAATTTGTACCTTTTGATGTTTTCGGCGATGAACTTGTTGTTATGTTTGTAGTTATTAAGTGCCTC
>bat_probe_4502
AAAGTGGGAGTCTGGTGTTAAGGACTGTGTTGTATTACATAGTTATTTCACCTCAGACTACTACCAGCTGTACTCAACACAATTGAGCACAGACACTGGTGTTGAACATGTTACTTTCTT
>bat_probe_4503
ACCACAGACTCGCAATTTCTTGCATGACAAACTTGAACCTGTTAAAACAGTGAGTGTTATCCCATTTTACTTGCTTATGAGTGTGTTTGTCATTTATTTTGCACTCTTTAAACCTAGGTC
>bat_probe_4504
CTACTTTACAAGCCATTGCTTCAGAGTTTAGTTCTCTACCATCTTATGCAGCTTATGCTACAGCCCAGGAGGCTTATGAGCAGGCTGTTGCTAATGGAGACTCTGAAGTTGTTCTTAAGA
>bat_probe_4505
TGCGACCTATTTGCGTTACAAAGTGGGAAACCACCGAGTGCCAAATGCTCGCGCATCTGAAGATCAAGAAGATCTGCTAGTTGTATCGTAAGAGATCACGAACAGAATGAATTTTAAGAG
>bat_probe_4506
TTGGTATCAGAATTCTAGCAAGGGTGAACCAGGTGATGTTGAGTACACTCTTAACACTATTTCCCGTTATATGGTTAATAGTGGTAAAGTGACGGTCACTCGAAGTACAACATCTGATTG
>bat_probe_4507
GCTGCTGCTATAAATAAGGCATCTCATGGCTCAGTGCAAATGGAGTCTGATGAGTATATTAACTCAAAAGGCCCATTGCAGGTTGGTGATGCTGTATTATTAAAGGGGCATGGTTTAGCC
>bat_probe_4508
ATTCTGCTTCACTCATGGGAGGCATCACTCTTGGTGCTTTCTTTGGTGGTGCAGTTGCTTTACCATTTTCTCTTGCAGTCTTCTCAAAGCTTAACTATTTAGCCTTGCAGACTGACGCTA
>bat_probe_4509
AACTTGGATAATGGGTTTTATTCGTATTCTCCACAGGTTAATCATGAGTTGCCTAGGACAGTTGTACGATTGCCCAAGTTTATGACACATAGTGTTGTTAATGTCTCTGTGGCAGTTTCC
>bat_probe_4510
TTTTCGTTGTTAAACTTTAAGTTACGCTCGCCCATGGGTGTGTATGACTTTAAAGTTTCAACTCAAGAGTTCAGATACATGACCGCTAACGGCCTGCACGCACCTCGTAATTCGTGGGAG
>bat_probe_4511
GTATCGCTATTGTTACTATAGTACCAGGTTATAAAGGTTCTTGGTCTGCAGTTCAGAAACAGACTACTACTAATGTTAATATTTTGGTCTGTAGTAATGCAACTTTGTGTGCATATCCTG
>bat_probe_4512
CCATGGTTTCCACAATGGAACAGACCATGTGCCTTATCCAAAACCAGCTTTTGAGTTTCCTCTAGATATTCCCATAACACACTTTATCATTCCACCCACAGTGGAAGAACCTGCGCAAGG
>bat_probe_4513
ACACATCTGACTTAGTCACTGAAAGTGTTGTTGTCATGGCTTATCTCACAGGTGGATTGGTGCAACAGGTTAGTACCTGGTTGAGCCAATTACTTAATACTTCTGTAGACAAGTTTAGCG
>bat_probe_4514
TCTCTCGTCAGCCATCCGAAAGGCAAAAGCTTCTTGACCTGTAGGCTGTAAACATGCCTCCATTTCTGTTAACTCTTGCAATTGTGCTTGAGTTCTTCATTCTTGAGGAGCTCCCTTTTG
>bat_probe_4515
ATTTTAATGAGGATGTGACCACGTGTTTTGATAATGCCATACCTGGATCATTTGAGAGATTCACTATGGCTAAAGATGGTGTTTTGATATCCAATGTTGCAATTAAGAAACTGGTTGGTA
>bat_probe_4516
AAGTGTCAATTCCGACAATTGTTGCTCCAACTGGCATCACGCTCACTGTTTTAAGTGGTACACTTCTTGTGGAGGGTATTAAGGTTGCTACAGGTGTGCAGGTAGATCAATTACCTGTTT
>bat_probe_4517
CAAAGAAATACTAGTTTTGACTGGTTGTTGTGACAACTCTTATTTTGATAATAAGAGTTGGTACGACCCAGTCGAAAACGAAGACATACATAGAGTTTACGCCGCTTTGGGTAAAGTTGT
>bat_probe_4518
GCCAGAATAATTGTTGGGTTAATGCAACCTGCTATCAATTGCAAATGCTAGGTTATGATGATACAGCAATGGAACTTTTTAGACATGGTGGTGTTCATAACTTAGTTAAACGATGTTATG
>bat_probe_4519
GGTTGTGTAAGTATAAAGGCAAATATGTGCAAATACCAAATGTATGCACTAATGATCCAGTAGGGTTTTTGCTTAAAAACACTGTTTGCAATGTATGCGCTTGTTGGATAGGGTATGGTT
>bat_probe_4520
AAGCGCTTACTTTTAACCCAGGACAAGGAGTGCCGCTCAACGCAAATGACGATCCTGACAGCCGCATCGGCTACTGGCGTCGCAACATTCGCACAGTTACAAAGAACGGCAAACCACAGA
>bat_probe_4521
ACATTTTTGTCTGCAGCCAGACAAGGATTTGTGGATTCTGATGTAGACACTAAGGATGTCATGGAGTGTCTTAAACTGTCACACCATTCTGATTTGGAGATTACGAGTGACAGTTGTAAC
>bat_probe_4522
TCTCGATCTTACTGACCTTATTATGAACAAACCGTGGTTTGTTCGTAAACTGGAAGAGCTGATCGGTGCTGCATGGGACACATTTGTGACTGGTATAAAGTGTTTAGCCTATACCAGTGG
>bat_probe_4523
TTTTAAATTCTAAAGTTTCTTGGGTTAAATTATTTGGAAAGTTATTCCTAGCAATGTTTGCACTATATGCGACCTGGTTTATGTGTGTGCGTTTTGGTCCTCTAAATGACACTGTTTGCA
>bat_probe_4524
ATTATTACCTCATAGCTACTATAGTACTCAAGATGGTAGCTATGTACGTCTGCCCGAAGTTCTTACTAGTGGTTTTGGTTTCCGTACAGTCCGCACCCAAGCTACAACTTATTGTAGAAT
>bat_probe_4525
CTGGTACGCCATCACAGCTGAACCCAGTTGCACAACCTTTCACACCAACACAAGACGGTGTGGGTGATGTTGAGATCATAAATGTTGTGTACGACTCCTTCGAAGCGTGATCAACTAAAC
>bat_probe_4526
GTGTAAAGATAATCATCTTGCCACATTTTATCCGCAGTTGCAATCTGCTGATTGGAAGTGTGGTTATTCTATGCCACAAATCTATAAACTACAACGTATGTGTTTAGAACCATGCAACCT
>bat_probe_4527
TAGAGAACTTGCTATGCAAAAAATTAATGAGTGTGTCAAATCACAGTCTGACAGGTATGGTTTTTGTGGTAATGGAACACATTTGTTTTCTATAGCCAATGCCGCACCTGAAGGGCTTCT
>bat_probe_4528
AGTTGCTACGCCGAGAACCACTATCATTTATGATCGTGTGGGCCGCTCCGTCAATGAGTCAAGTCAGACCGGCTGGGCTTTTTATGTCCGTTCGAAGCATGGTGACTTTTCTGGTATTGC
>bat_probe_4529
TTTGACAGTGAAGTCTCTACTAAAGAGATGGGCAACAAAGTGCAGATTATCTACACCTACAAAATGCTTGTGGATAAAGATAACAAACACCTTCCAAAATTTTTGGAACAGGTGAGTGCA
>bat_probe_4530
GGGTTGAAGGTGACGTCTCATTTTACATGGGTAGTGTGGATGTTTTGCTACAACAGTCCTTTGATAGGTTTGTTTTCTTTGTTAGTGAGGATCTGCAACTTTGCGTCTTAGCTAGTGCAT
>bat_probe_4531
GTAATATTTTGTCACTTGATTGTGGCGCTTTTACTGTGGTGGATGCTGTAACACCATTTGAAGGTGCCAGCTTTGAAAAGCAAAGTGGTCGTACTATACGTAAATTGACTAGGTTAGATG
>bat_probe_4532
AAAATGTCAAGACGACACGTGTTGAGGTTGTTAATGTAAAACTTACGCCTATTACTGACAAAGTGCCATTTAACCGTGAAGGTTATGTTGCACTTGTTGATGGTGTGGCGTTCTTCGTTA
>bat_probe_4533
TTACATGGATCTTGGCTACAATTTCGTACCTTTTGTTGACACGAGCACACTTGATGTGTGTATTCGTGGTAGCTTAGAGTATGATTTATTGTTTTCACGCCAGATTGAATTATGTGATGG
>bat_probe_4534
TGATCCCTGAAGACTTTAAGGTCAATGAGACTGTGGTTGCTCTTGTAGCAGCAGTTTCAGGTTCAGTGGACCAGTTCATTAAGAACTGTAAAGGACTGACAGCTGAAACCTTCAAGTGTT
>bat_probe_4535
GACTCGCCATATTATATGTTTGACAACGCAGGTGACTCTGTTATTGGACCTGTGATGTACTTTTCCAACCAACAGCCCGTTGACTCAGATGAGTTGACAACGGCATCAGAGACTGAAGAA
>bat_probe_4536
TATTGACAACAAGTCTTTTACCAGGAACGTTGTTCATTTGGCAAAAAATTTTCAACACAAACCAGGCTGTCAAACTGTGGACGGCTATGAGTTTTACTGTTACACTGAGAAACAACCATT
>bat_probe_4537
GTCTACTGCCCTCGCCATGTCATGTGTACACCAGAAGAACTACTTGCCCCTGATTATGACAGTATCCTTTTGCGTAAGGCTACTCATAGTTTTACTGTTCAATATGGAACAGCATATCTT
>bat_probe_4538
ACAATGATGCTTTGAATAATATAATCACTAATGCTAGAGATGGCTGTGTACCATTGAATGTGATACCCATGTTAGCCTCTAGCAAACTGCTTATTGTCGTACCTGACATTAGTGTTTATA
>bat_probe_4539
CAACTCTACCTCGGAGGTATGAGTTATTTTTGCAAGTCCCATAAACCACCTATTAGTTTCCCATTGTGTGCTAATGGTCAGGTGTTCGGACTTTATAAAAATACATGTGTCGGTAGCATT
>bat_probe_4540
AGAAAGAGGAAAAGAAAAGCCGTAAGCCAAAAACCAAGAATGTCGACATGGCACCCCAAGATGTAATGGGAGCTGCAGCTGTCGACCTTGAATGGGACTCGTCTATTGACCAGACGGGAC
>bat_probe_4541
TGATGTCTTATTGTGATGGCGTTAGGGCGGGTTATGTTAACTCGTCTAATGTCACTATTCCTGACTACTGCGCAGGCAGTTTACCTTGTGGTGTTTGTTTGGGTGGTTTGGATTCTTTAG
>bat_probe_4542
GCTACAGAAGGAGCCCTAAACACGCCTAAAGATCACATTGGCACGCGCAATCCCAACAACAATGCTGCCATTGTCATACAGTTACCACAAGGTACTACCTTGCCAAAAGGCTTCTACGCT
>bat_probe_4543
ACAAGATATGAACAAGATTGTTATGGTTTCGCAGTGGGCTATAAGTTCTGATGCAACGAGTGTTGATGTAGTGACTGAGCCTATCGTAGAAGCTACACAAGATGAAGTTCAAGAAGTTGA
>bat_probe_4544
TTGTTTTTGTCATATTGCTAGGACTGATGCTTTGGTGTTGCATAGCCACAGGTTGTTGTGGGTGTTGTAGCTGTATCACTGCATCGTGTGCCGGCTGTTGTGACTGCAGAGGTAAGAGGC
>bat_probe_4545
AAATTATAGTGGTTGTGTTACAGTTATAATGTTTGCTGCTAAAGGTGTCACAACATTAATTTACTACCAATTTCCTTTTCTAGGATTGCTTATTGCAGAATTCAAATTCCTTATGTTAGT
>bat_probe_4546
ACCAATCTCTGAATTACTAACACCCATGGGTATCGACCTTGATGAATGGAGTGTAGCTAAATTTTACCTGTTTGATGAGTCTGGTGAAGCAGTTCTTTCATCACACATGTATTGTTCCTT
>bat_probe_4547
AGGTTTTAGGCACTGTTGCCTGGAACTTGCGTGAAATGTTAGCTCACGCTGAGGAAACTAGGAAAGTTATGCCAGTCTGTATGGATGTTAGGGCGATTATTTCCACAATTCAGCGTAAGT
>bat_probe_4548
TTCAACCCTGGGGATTTTAATTTTTCCACGGTTGATATACAGAATGAACTTAACACCCTTAATGCTGTTGTTAAGCAGCTGAATGAGTCTTTTATTGACCTGAAGAAGTTAAATGTTTAT
>bat_probe_4549
ACTTACCTCATCTATGCCTACTCGCCACAGGCTATGTTGGTGTTCCCTGAGGTAAAGATGATCCTATTGATGTACACTTGCATTGGTTATGTGTGTACATGCTACTTTGGTGTCTTTTCA
>bat_probe_4550
TCTAGATTCTTTCATGTTGGTTATTATGCCTACCTATATAAAAATTTCTCCTTTTTACTCTTTAATTCAACTGTACTATGCTTCGCCATGGGCAAATGTTGGTATTTTGATAAAAAGAAG
>bat_probe_4551
AACAGTTGCCACTGCACTTAACAAAGTGCAGGATGCAGTCAACACACAGGGAGAAGCATTACAGAAGCTAACTTCTCAGTTGGCGCAAAACTTTGATGCTATCTCATCGTCAATTGACGA
>bat_probe_4552
ATGGTCTTAACTAAAAACACATGCAGAAGTGTCTTTGGTTTATTGATGAATGGAGTTGCTAATTACTTCACGTCACCCAAATTCAAGTCTTGTGTAAGAGTCTTTGCATTGGCAACATGC
>bat_probe_4553
TTTTCTAATATGCTATGCCTTTCTTTACTTCATTCTTGTTCCTTTAGTTCAAGAACTTTTTCTTCCTGGTGCATTAGATTTAGCTTTAGATCAATTACGTGGTTTTCATGATTTTATTGT
>bat_probe_4554
AAGTTGACAACGGTTCTAGTATTAACCGCAGGCAACTTGAGATTGTCAAAATTTTCTTGGCTAAGAACCCTTCATGGTCAAAGGCTGTTTTTATTTCACCTTATAACAGTCAGAATTATG
>bat_probe_4555
GGCTGCTGCGTCCCATCTGGCTAAGGCTTTACAGACCTATAGTGAAACTGGTAGCGACCTTCTTTACCAGCCACCTAACTGTAGCATTACCTCCGGTGTGTTGCAGAGTGGCTTGGTTAA
>bat_probe_4556
GCACAAGTGCTTACTGAAGTTGTTTACTCCAATGGTGGTTTTTATTTTAAACCTGGTGGTACCACTTCTGGTGACGCTACTACAGCCTATGCAAATTCTGTGTTTAATATCTTTCAGGCT
>bat_probe_4557
TTGTTGCCACAGGAGCGATACACTAAGCTAGTTGGTTTGTATCCTGCTATGAATGTGCCAGAGAGTTTTGTTAGTAACGTAGTGCATTACCAACGTGTAGGCATGTCACGTTACACTACT
>bat_probe_4558
TATTATCAGAGACAGTGATACTGTAAAGCAGCCAGTGAAATTTTATTTTTATAAGAAAGTTAATAATGAGTTTGTCGAGTTTTCTGACTGTGCTTACACACAGGGTCGCTCTTGTAGTGA
>bat_probe_4559
CGAGCCACTACGCGGAAAGCCTATGCTGCTCTTTCGCGTCTTTTCCGCAGGTTCGATCTTTCTTGTGCATTTGGCTATGTTTTGCATGATCGTCACAATTGGCCCGATGTAATCTATAAT
>bat_probe_4560
AGCGCAAACTTGGTTTGACTCCTCCACTCACAATTCTCAGGAATTTGGGTGTTATGGCCACTTATAAACATGTTCTTTGGGATTATGACGCTGAACGTCCTCTGACACCGTACACTAAGT
>bat_probe_4561
ACTTTGGCCAGTGCGACTACCGCTCGCTTCCCAACGAAGTGACTGTCGCCAAACCCAATGTACTAATAGCTTTGAAAATGGTAAAGAGACAAGACTACGGAACAAACTCCGGTGTGGCTA
>bat_probe_4562
TAAGTTTGGCTTTTTACCTCGTAATAGCAAATCGTGTCCTATTGTTGTTGGTGTTTCTGATACAGCACGTGTTGTACCGGGAATACCGTCAGGTGTTACTTTAGTGGATAAAACTCTTGT
>bat_probe_4563
TGTTTTGGTCTGAACTGCTGCACTATACAGCATTTTTCTGGGTCAGTCCTGGTTTTGTAACGCCTGTTTTCTTTATGTTGCTTACTGTTTCTGTGCTCCTTATGGGATTGCTTAAACACA
>bat_probe_4564
GTTCAGCACTCACTGGTCTTATACCTAGCCTTGTCAAGCTTAAGGTCACTACTCAGCTATTTGATGGTGACAAGTTTGTGGGTACTTTTGAAACTGCTGCTGCAGGTACGTTTGTTCTAG
>bat_probe_4565
GCATTTTAATATGTCTTTGAACAATGGTGCACATTGTAATGGTTATAGTAATCTTGACGTTGGTCTTGTTGATGCTATGAGGTTTTCCCTTAATTTCACTGACAGCCAAATTATACGCAC
>bat_probe_4566
CGCTGGTAGTGTTGATCCTAAGGGTAGAATTGCTGTTATTGCAGGTCAAGCTTTCTTTCATAGTGGTGGTGTTTACCGTTTTATGGTGAGCCCTACTGCTGTATTGAATGAGCCTGCATT
>bat_probe_4567
CTCACGGGTCAAGTCTGTTAGAGGTCGTGTTGTGATCACTAATGTAGATAGGCCTGTGGTTGCCCAACCATCTAGGTTGTTGAATGGTATTGCTTATACAGCGTTTTCAGGTCCTGTTGA
>bat_probe_4568
CGAAAAAGGTATTATTGGTGTACTTACACTTGATAACCAAGACCTCAATGGTCTCTTTTACGACTTTGGTGATTTTTCTTTCACAATGCCTGGTATGGGTGTACCTTGTTGCACATCATA
>bat_probe_4569
ACCATTAAGTATGAACATGTTATTTCATTTATGGGTTTTAGATTCGATGTCAATGTCCCAGGTTATCATAACTTGTTCTGTACCCGTGATTTCGCTATGCGTAATGTTAGAGGGTGGATT
>bat_probe_4570
GGTGACAGTGATTTGATCCAGAATGGCGTTGAGGCTAAGCATTTTCCAACAATTGCTGAGCTACTTCCAACTCAGGCTGCTATAGCTTTTGGTAGCGAAATTACCACCAAAGAGGCGGGT
>bat_probe_4571
GCCATTAAAGACACATCAGTGGCTATTAGTACTGTGGCTCAAGCTCTTGGAAAGATTCAAAATGTTGTGAATGACCAAGGTCAAGCGCTTTCTCAACTTACTAGACAATTGGCCTCAAAC
>bat_probe_4572
TGATCTTGTGATCTCAGACATGTATGACGGTCGCACTAAGTTGTGTGATGGTGAAAATGTGTCAAAAGAAGGTTTCTTCCCATACATTAATGGCGTCATTTTAAATAAATTATCTCTTGG
>bat_probe_4573
ACTGTTTTTCTTTGTGTATGAACATGCCTTTTTGCCGTTTACAATGGGTGTTGTGTGTTTTGCTGCATGCGCTATGGTTCTTGTTAAGCATAAGCATGCATTTTTGTGTTTGTTTTTGTT
>bat_probe_4574
GGACAAATTGCGTTCTCTTGTCAGCAATCTTGATGCTGATAAGCTACGTAATTACTTGTCAGACTTTGGCATTGCTGTCACTGTCGGCCCTTACTTGGATGGTGCCATTAATGTTGGTAA
>bat_probe_4575
AAGTTGGATTGGTTTTGACGTAGAGGGTGCGCATGCTTCGCGTAATGCATGTGGCACCAACGTGCCTCTCCAATTAGGATTCTCTACAGGTGTGAACTTCGTTGTTCAGCCTGTGGGTGT
>bat_probe_4576
GTTAATCTTGAACCTTGTCAATTAGCTAATTATAAGCAATCAATACCTATGCCACGAGGTGTTCATATGAATGTGGCTAAGTATATGCAGTTGTGCCAGTATTTGAATACTTGCACAATT
>bat_probe_4577
GCAATTTTGGTGACATGCAGTTTAACAAACTCGGCACAGAAGACCCTCGCTGGCCTCAAATTGCTGAGCTTGCTCCCTCTGCCAGTGCTTTTATGGGTATGTCCCAATTTAAGGTTACCC
>bat_probe_4578
ATGTCACCCAATTGTACTTGGGCGGTATGTCTTATTATTGCAGAGACCATAAACCACCTATATCATTTCCACTTTGTGCAAATGGACAGGTTTTTGGTTTGTACAAGAATATATGTACTG
>bat_probe_4579
TGTTAGGTAAGGTTCCTGATGTTTTCAGTAAGTATAATTATGCACTTCCACCCGATTTTTATGGGTGTGTGCATTCGTATTATATTAATGATACCAGCCCCATGTATGCCATAGCGCAGC
>bat_probe_4580
ATTATCTTATCGATTTTGCACCTGATGATGTTTCAATAGGTAAAGATAATATTACTACAGTTTGTGTTGATACCACAACATTTACTGTACGTCTTAATGTCCTGGCTTTTTCTTCTTTCA
>bat_probe_4581
AGCTACCAGCAGTGCCCTTGAAAAACTTCAAAAGGTTGTCAATGACAATGCACAGGCACTTAACAACCTCGTAGCCCAACTTACTAACAACTTTGGAGCTATTTCATCAGCTATCAATGA
>bat_probe_4582
TGTTGTTAAGAAGGTTGAAGTTTCTGATGCAGATTTAACTCTTGTTGAAGAACCTGTCACTCTTGTTAAAGATGGTGTCACCAAGGTTATTGGTAGCCAAGCTTTCTTTTGTAGTGGCGG
>bat_probe_4583
ACCTAATAATGTCACAAATGCATATGTTTCTGGTTATTTACCATCTCCAAATAGTTGGAACTGTACGCAGAATTCACCTGGTACTGCTAACATCACTTTTAATGCTAAAGCTGTTTTTAT
>bat_probe_4584
CTATTTCCTTTCTTACATCTTTCTAGCACCATGGTGGGTTCTTATGGCATATTTAACCTCCATTATTATTGATGCTTTACCTAACTTGTTGAAGTTGAAGGTTTCTACGCAACTTTTTGA
>bat_probe_4585
GCTTTGGTGCAACTACAGTTGTTGGATTGTTATAACAGTGATGCTTTTGACCTCTTTAAAGCTGGTCGTGTTGCACCAATGGTACAGAAATGTTATGAAGCCACAAAGAACATCTGGGGT
>bat_probe_4586
ACGATTAGTTATAATTCGACTTTGCAGTCTGGTTTGCGCAAGATGGCGCAACCTTCTGGTGTGGTTGAAAAGTGTGTTGTACGTGTCTGTTATGGCAACATGGTACTTAATGGTCTTTGG
>bat_probe_4587
CATGGAGTCTTGTGGTGTAGAGAATGTTAGTGCCACCGCTAATGCTTTGAAATTTAGCCTTATTAGTGGGTGTTGCCAGGAAGTCACTCTGCGTTCGATTGTCAGTGGCCAGCTTAGTGT
>bat_probe_4588
ATCCATGTACTTTGATTATCAAAATGGCACTCTCATTAATTACACTAGTTGTGACGACCTTTCATGCCTCACACAAACACCGTGCTCAACGCAAGCGCCGTGTCCAACTACATCATGTCC
>bat_probe_4589
AATCTACGTGGTTGGTTGCTGTTCTCTAACTCTAACTACTTTTTGGGGGAGTTAGAAATTGTCTTTGGTGGACGTGGTGGTTCCACTGTCTACGTTGACAACTTTATGTGTGACGCTAAT
>bat_probe_4590
ATGGGGTTCAAGCTTGACTATAGCGTTCAAGACTACCCGCGCTTGTTTATCACCCGGGATGAGGCGATTAAACAAGTTAGAGCGTGGGTAGGTTTCGATGTTGAAGGTGCTCATGCTACA
>bat_probe_4591
TTAGCAGTGTTGATAGTTTTTCTATACTTGCAGCTAAGACTGGTGTTGATGTACAACGTATCCTTGCAGCTATACAAAGTTTGCAACAAAATTTTGGTGGTCGCTCTATTTTGGGATACA
>bat_probe_4592
TGTTCTTATTAAGGAGAATGCTGCTGTTGTTTGGTACCAGCGTGACTTTCATGCACTTTCCGAGGATTGTCGTAAATACATTGTTAAAACGTCAAAACAGAAAGGTGTTAACATTATGAT
>bat_probe_4593
GTTGGAACTAGTCATAAGTTCATATTAGCTATAACACCATATGTGTGCTGTGCATCTGATTGTGGTGTTAATGACGTCACCAAGTTGTATCTTGGCGGTCTTAACTACTGGTGTGTCGAC
>bat_probe_4594
GCGTAATAACACCTCTTTTTCTGAGTGGATTGATGATCTTGAAGCTGATCCAAAGGGCAAGTTTGCCCAGAATCTGCTTAAGAAGTTGACTGGTGGTGATGTAACACCTGTCGACCAATA
>bat_probe_4595
TGATGTAGAAACTGGTGAAATAGTGGATGCTGTTCAGTATGCACACAAACATGACATCCAGTTGACTAATGAGGGGTACAATAATTATGTACCATCTTATGTTAAGCCTGATAGTGTAGC
>bat_probe_4596
CCTAGTTATGAGAGTGCAAAGACCACCAACCTTGCTGTTGTTAGTCGCACTGTCACTCTTTGCTAATGCATTTTCTAGACCTACTGTTTCTTACATACCTGAGCATTGTCAGTCCTACAC
>bat_probe_4597
TTTTGGTCAGTGGGACCCATATGCCACTAGGTAGCTGCTTGCTAACCTTCGTTGTGGTACTATCCATACTTTGGTTTGTTGACAGAGTTCGTTTCTGTCTCATGCTGAGGTCCTATATTC
>bat_probe_4598
ATTTTGATGGAGCGCTACGTCTCATTGGCTATTGACGCTTACCCATTGTCAAAGCATGAAAACCCTGAATATCGTAAGGTGTTTTATGCGTTGCTTGATTGGGTTAAACATCTTAATAAA
>bat_probe_4599
GCCTAAGGTTGAAATCAAACCTGCTGAACCTGAGGTTAAGCCTAAGAAGGCAGAACCTAAGAAGCCTACGAAGGCAGAATCAAAAGTTGCACCTTTTTGTACATATAAAGGTGTTGAGTT
>bat_probe_4600
GAGATATTTTGTTAAGGTCGGCCCTAGCAAATTTTGTCACTGTGGCAAAGAGGCACGTTGTTACAACAGTTCTTCTCATGAGTTCTGTTGTTTCAGCCATTCACTTAGTTGTGATTACCT
>bat_probe_4601
TGGCACTGTTGCCATTAAGATTACAGAGTATAGTTGGAATAAGCGCCTTTATGAGATTATTCAGAAATTTGAGTTTTGGACGTTGTTTTGTACGAGCGTTAACACGTCTTCCTCTGAGGC
>bat_probe_4602
TACAATTTTAAGAGTTTGTAAATGGCATAACTATTATATGCCATCTTATAGACCTACTTCCACTACTAACGGTGATGACTGTTTTATAGATGTTAATCTTAAGTTACACTTTGTCGACCA
>bat_probe_4603
ATTTTCCTCATACATCAATTGTTTGGGAACATGTTAGAGACCCACTTTTTAAGAAGGTTATGCCATTGTTTTATATGGCGTTTCTTTTGATCTTTGGTGGTGTTGTTACACGTGCTTGTA
>bat_probe_4604
CAGAATGGTTTGGGTTTGTTTTTAGCCGACAATTTGTCTGCAGCTGAGAAGGATGTGCTTAAACAGTTATATGGCACTCCTGATGATACGTTCCTATACAGGTATTATTCCCTAAAGGCT
>bat_probe_4605
CCTGGATGATAACATTAGATCATACATAGGTTCATGGCCTTATTTCACACAAGATAATACATCCATTGTAGTGACACCTTCAGCTTTGGAGCTAGTCACTATCCTTGGTAATCCAAACAA
>bat_probe_4606
TGGCCATCAGAGGAAGTTTTTAAGATTTTAGATGCTAATTTTGCCTTTTCTATCTTTTGTATACTTCTTTTCGTTCTACTACCGGTCTGTTGCCCGTTAGTTGAAGAAGTTCTTCTAGAT
>bat_probe_4607
TACCTGTGTAACCTCATTAATAATAATCTTGCTCTTGGTGGGTCTGTTGCTATTAAAATAACAGAACACTCTTGGAGCGTTGAACTTTATGAACTTATGGGAAAATTTGCTTGGTGGACT
>bat_probe_4608
ATCTGGTGATGCCATAATGACACGATGCTTGGCTGTTCATGATTGTTTCGTGAAAAATGTTGACTGGTCGATCACTTACCCTTTCATTGCCAATGAGAACACTATCAATAAGAGTGGGCG
>bat_probe_4609
TTGCCCAATAATGTGACAAATGCTTATGTTTCTGGTTACCTACCAACACCTGATTCTTGGAATTGTACACAGAATCCTCCTGGAACTGCTAACATTACTTTTAATGCTAAAGCTGTTTTC
>bat_probe_4610
GATATTAGTGGTTGTGTGTTTCGCTTCCTACCCACTGTTAAACCTTTTCCGTACGGAGGCTGTCGTGGTTGTGGAGCCACGCGTATGTACACTATTATTTCCATGCAAGGTACTGGTGTG
>bat_probe_4611
GCTTTGGTGTGGTAGTTATTTCACTTAAGCCGGCCTCCGGTAAACATCTAGTTTGTCCTAGTGCCAATGACACGGATTTGGTGACGCGCGAATGTGTTAAGTATAATCTTTATGGTTATA
>bat_probe_4612
TAGAGTTGTCGAAGTACATGGTACAGTCATCATTACCACATCTAGCCGGCCTGAGGCATATCCAGCGAACGCTCTTATTAAGGGTGAATCATACACGACATACGCTGGTGATATTAAGGA
>bat_probe_4613
TTTTGATGTGTTTAAAGATTTTGTCAATTGCGTTTTTGATCTTACTGTTAGTACTTTGACAATTGCAGGTAATGGCTTTAAGCGTGTTGGCTCGTATGTTTTACTAGACAATGCGCTTGT
>bat_probe_4614
ACTTACTTTGATAAAGTATGATAATAAATATAAAGTCACTTCTCGCAAGATGTTCCAACCCAGGAATGCTGAAATTAGTGACTTCATACAAATTTCCAATTGTGACGTTCAATTTCTCAA
>bat_probe_4615
TAAACAACTACTACCTCATGTTGTCCCTATTGCGCATTTTAATCTGGGTATTGATTATTTATTTAGCAGTGTGTTTGTATACTATTTTGCTACTTATCGTGGCAATAGTATTAAGACTAA
>bat_probe_4616
TAAGAGGTAAAATTCAAGTTGTTAACACTAGTCTCATAGAGTGCGTTACATCATTTGTTGACGTCGTTAACAAGGTTTTTGAGCTCTGTACTGATTACATTACTGTTGCTGGTGCTAGAG
>bat_probe_4617
TGTTTACTAAATTTTTTTATTTATTAGGTCTCTTTGCCTTAATGCAGTTGTTTTTCGGTCTTTTTGCTACACACTTTGTGAATAATTCCTGGTTAATGTGGCTTATTATAAATGTAGTGC
>bat_probe_4618
TCAAACAACTAGCAGAACCACAACCGCAGAAACAACAACTACAACTGTTGCTTCTACAGTTTCACAAGGTACTACAAATGAAACTTATAGTACCTTACCTCCTTGTAACAACTATACGAC
>bat_probe_4619
TTTATGACTTTGGTGATTTTGTTGTTAGCTTACCAGGCATGGGTGTTCCCTGTTGCACATCATATTATTCTTATATGATGCCTGTTATGGGTTTAACTAATTGTTTGGCCAGTGAGTGTT
>bat_probe_4620
TAATGGTCTTGGTGGCCTTGTTACATATTGTTTTAAGAATGGTCTTGTAGAAGGTGCTAAATTGTACACTGATCTTTTATCTCATAGTCATTACAGTACCGCAGATGGTGGTTATGTTAG
>bat_probe_4621
TAGTGGGTTCTTTTCTTACTTTGTTCTGGTCTGAATTGGTCAGTTATACAAAGTTTTTCTGGATTAACCCAGGTTATGTTACACCACTATTTGCTTCTATAGTAGGTCTTTCTATTTTGC
>bat_probe_4622
TGGCTTTTTGTACTGCTGCCAATATCATGTACCGCACCCTTGTGGCTACATCTGTTGTCATCAGTGCTCATACTTTAGATGCTTTGGCTCAACGTGTGCGTGATGCTTGTAAACACGTGC
>bat_probe_4623
GTTGCTGGTGGTTATATGGCACGTGATGTCACACCACCTGTACAACACAAGAAGTCAGTGATGGAGAAATTTGATGTGAGTGCACAAAATTTCTTCCGTTTTGGTGACTTTGTCATGAAT
>bat_probe_4624
AAGTACTCAGAGGTTAAGGCTTCCAGAAACTTGGCGATGCAGAAGGTGAATGAGTGTGTTAAGTCACAATCTTCGCGACTCGGCTTCTGTGGTAATGGCACACATTTGTTCTCCATGGTA
>bat_probe_4625
GGTTGTGTTATCACTGAGTGTGGCAACAAGGTTACGTCCGTTAGAGCTCGTGCTCCACCAGGTGAACAATTCACACATTTAATACCCCTTATGCGCAAGGGCCAACCTTGGTCAGTTGTG
>bat_probe_4626
TTTTAAACTTTCCGATGCGCTTAAGCGTCAAATACGAATAGCTTGTCGGAAGTGTAATCTTAACTTTAGGCTAACTACGTCTAAATTGCGTGCACATGACAATTTATTGTCAGTTCGTTT
>bat_probe_4627
GTTGATCGTACCGATGGCCCGTTTGCAAGTCAAACCTTGCTGTCTATTAATGCTATCACTTGGTGTGGAAATGTCCCACACACACTTGCTGATGGCACCACTACGGCTGTTGCTTCACCT
>bat_probe_4628
GCTCCGTCAATATGCTTCTACTTATAATAAGTATAAGTATTACTCTGGTAGTGCATCAGAAGTCGATTATAGACAGGCTTGTTACGCTCATTTAGCTAAAGCTATGACAGATTTTGCAAC
>bat_probe_4629
GTGGTCACTATTACTTAATGTGTTAGCCATCTTCTCATCATCTTTTTCTGTTATGGCAATGTCTGGACAAATAATGTTTAACTGTGTTGTTGCATTTGCTGCAGTTATGTCATGTTTGTT
>bat_probe_4630
TCTGTGTCAGTAGGTAATGCTTTCCTCGGTGTCGTAAGTGCAACTATGAAAGGTGCAACATTACACATTAAGGTTAATCAGACCAATGTTAACACACCTTTACATTGTTTTAAAACACTT
>bat_probe_4631
ACCAATTTGACGGCTTTTACACCCAGGGACGTAACATTTCTGAATTTTTACCCCGTAGTGATATGGAAAAAGATTTCTTAGAAATGGACATGGGTGTTTTCATTAGTAAGTATGGTCTTG
>bat_probe_4632
AAAACGGCGACTACTCTGCTGTAGCGAGTCAAACTGATTCGCTTACAAGCGAAGAGAGAGTGCTTCATTTAGTATAAACTAAACAAGATGGCTTCAGTCAGCTTCGAAGACCAATCTAGG
>bat_probe_4633
CGAGGTTCTTTGGAAAAGAATCTTCAATTGATGCGTAAAGTCGAGCTTTATAACGGTGACGCTATATATGTTTTTGCCGAAGAACCCGTTGTGGGCATCGTCAATATGAGTTGTGATATA
>bat_probe_4634
GGAAGTACCCACCCCCATCATTTTATTTGCCCCTCGTGGTTAAGTCTGACAAGCAACCCTATAAGGTTATCCCTCGTAACCTTGTTCCTAAAGGTAAAGGTAACAAGGATCAACAAATCG
>bat_probe_4635
TGCATTCATTTTTGCACTTTATATGAGTGTTGGTCTTTTTGATTTTACTGAGTCTGTACCGTCTTACATGGGTTTTGACTTTAAGTATATTAAAGAGGGCCGCTTGCATGATTTTACAGA
>bat_probe_4636
TTGAATGCTTTTGTTACTCAGACTTTGACTAAGTACACAGAGGTACGTGCTTCACGACAATTGGCTCAAGAGAAAATTAATGAGTGTGTTAAATCACAGTCATACCGTTATGGTTTTTGT
>bat_probe_4637
AATGCGTGCTCTGAAGTGCAAATTTCTCGCAGTGTGTACTTCGCCAGGTGCTGAAAAGCAATTCTGTGCTGCATTCACAGCTGCCTCTAGCTCTACAGAAGAAGAGTTATTTATGGCAGA
>bat_probe_4638
TTTGGTCTTGGAACGGTTTGTGATAAATTCCAGACAGCTTATAATAACTCTGGTATTTATGATGCCACCGAGTATTGTACTGGTAAGAGTTTTATGTGTAGTCTGTGTCTGCGTGGCATG
>bat_probe_4639
GCTACATTCTCCGTTTTGGCTTGTTACAATGGTATGCCTGCTGGTGTATATCAAGTTGCAATGAGGCCAAACCATACTATCAAAGGTAGCTTTTTGAACGGCTCATGTGGTAGTGTTGGT
>bat_probe_4640
CGATAGATACAGCACCTACATTGGCTTGGCCTTTAGTACTTTCAGCTGTAAGACGTGTTTCAGCAACAAAGTTACAAAATAATGAGTTGGCACCTCAGCTTTTGAATCAAAAAGCTGTTA
>bat_probe_4641
GAATGTTGCCGTATCTTCGCGAAACCGCCACCAGGAGAGCAATTCAAGCATTTAATACCACTAATGCACCGTGGGATGCCATGGAATATAGTGCGTGCTAGAATTGTACAGATGATGAGT
>bat_probe_4642
TCGTGCTTCTGAAATACGTGCATCAGCTAAATTAGCAGCACAGAAGATGTCAGAGTGTGTGCAAGGACAGTCGCAGAGACTTGATTTCTGTGGCAGAGGTATGCACCTCATGTCCTTTCC
>bat_probe_4643
CTACCAGTAGGACTGGGTTGCTATTCCTACACTTGTGCTGAATGGATTCTATGTATAGTGTAGCACAAGAAGACACTATACACGTTTACTATCACTGTCTTTGACATTTAGTGTATAGTT
>bat_probe_4644
CTCTTGGAGAGCCCCTGATTACTATGCCTTTGGGCTATGTCACACATGGACTCAATTTAGAAGAATCAGCGCGCTACATGCGTTCTGTTAAGGTTCCTGTTGTAGTTTCTGTGTCTTCAC
>bat_probe_4645
AGTCACAATGTTTCCCTTGTTTGGAATGTAAAGGACTATATGTCTTTGTCAGAACAGCTACGTAAACAAATACGTAGTGCTGCCAAAAAGAACAATATACCATTTAAACTCACTTGTGCT
>bat_probe_4646
GTGTTGATTGATAATGACCTAAATGAGTATGTGTCAGATGCTGACATAAGCCTATTTGGTAATTGTGTTACCGTGCGTGTCGGACAACAAGTAGATCTTGTAATATCTGATATGTATGAT
>bat_probe_4647
TCCTTGATTCCAACATTGATGCCTACAAGAACTTCCCCAAGAAGGAGAAGAAACAAAAGGCCAGTGAAAAACAAGGCGGTGAGGAAGACGAAAACGCCATGTTTGATAAAGCCGTTGCAG
>bat_probe_4648
TTGCTGCTGAAACTTTACGTGCTACAGAAGAAAATGCAAAACAGGCTTATGCTTCTGCTATTGTAAAGGAGGTTCTCAGTGATAGAGAACTCGTGTTGTCTTGGGAAACTGGTAAAACTA
>bat_probe_4649
ATACTTCTAGGTTAAACCTGGGGTTTAGGTTTAATGATGGGAACTTGTACTTGTACCATTCTAAATGGTTGCCTATGCAAGGGCTTAACTTGATGGTGGATTACCCTCTGCACTTTCTTA
>bat_probe_4650
AGGCAAGCAGCAAATAATTGCTGGGCCACTGCTGCACTCGTTCAATTACAATTGTTGGATTGCTATGAGAGTGATGCTTTTAATCTTTTTAAGGTTGGAAGAGTTGCTCCCATGACTCAA
>bat_probe_4651
GGTAGGTCTTCTCTGTATGATTCCAGTCCTCCATGATGCTCTACAGCCTGGAGTTATTGAGTTGTGGTTGGATCTTTTGCGTCGGTTACACGATTTCTTTGTGTGGCTGATGTTCTGTTA
>bat_probe_4652
GACTGTGCTGCTGGACCTAAAGATGAACTAATGTGTTCACAAGGTAGTTTTAACATCACACCTGGTGTTTACACTACTACAAATTACAGAGCCACACCTAAACAGCATGTTGTAATAACA
>bat_probe_4653
CTTGCAACCTCTGATTGGACTGATGTTAGTGATTACAAGCTCGCGAACGACGTAAAAGACTCTTTACGTTTGTTTGCTGCTGAAACTATCAAGGCTAAAGAGGAAAGTGTTAAGTCATCT
>bat_probe_4654
CTAGTAGCACTGTTGAGCAGGACGAGGTCCATGATGAAGAGGAAGACTGGCTTGCACCACAGGAAGAGTCCGAAGTGTTATATGACCAGTTTACCGATTATCACAAACTCACAGACAATG
>bat_probe_4655
CTTTGCACGTGAAACTTTTAAAACTTCAACATCACTTGTTGAGTTTGTGAATTTTCTTCGTGATGTTAGTTGTGTGGTTATGAATGGCGCATTGGAACTTGTTGCTAATGTGCCAAATCA
>bat_probe_4656
CTCACTTAAGGATACTCTAGATTACTATGCTAACAGCATACTTTACAGGGTATTTCCTTATGAGATCTCATCTGATGTCTCTTCATTCTCTGAACTGCTGTTAGACTGTATTGGTTTCAC
>bat_probe_4657
GCCCTTAATGTTCCAGTTAAAACAGTTGGGACCAGAAATCCAGCAAACGATCAAGCTATCGTTGCTGCATTTGCGCCAGGTACCGAACTGCCCAAGGGTTTCTATGTTGAAGGTAGCAGA
>bat_probe_4658
AAGCAAGGAACTTGATGGCATTCGTGTGTTTAAGTTTTCTGACAACAATTGCTGGATTAATGCAATTTGTATACAATTGCAAAAGGCAAAAGTTGTCTTTAAAACAGAAGGACTTCAGGC
>bat_probe_4659
CCTGTTACAACAGCCAGTGATGGTTCCAATGCTGAAATTGAAATTGTCGATGAGGTTCTGCATTAAATTAATCAACTAAACTTATGTCTTCACTGCAATTCGTTATTAGAGTTGTAGTGG
>bat_probe_4660
GTAATTGTAGTTCTTATATGGATGAATTGCATGGTACATTTTTCCGTTTTATGCCAAGTAAGCAAAAGTTTGAATATGGCGGTTGTGGTGAATGTCATGGTACTAGGTATTACAGAGTCT
>bat_probe_4661
GCCATACCAGTACAGTTATCTGGTGGTATACCTAAGGGTTTCTATGCAGAGGGGCGTGGCTCTCGCGGTAATAGCCGCAGCAGTTCACGCAACTCGAGTAGAGCTTCGTCGCGTGGCAGT
>bat_probe_4662
CTTAGCTGGGAAGCTGGGAAAGTTAAGCCCCCGCTTAACAGGAACTCTGTCTTTACATGCTTTCAGATTTCTAAAGACTCTAAATATCAGATCGGTGAGTTTACCTTTGAAAAGGCTGAC
>bat_probe_4663
TGTATTCTACCACTTGCATTAAGAAGTTGACTTGCATAAAAGTTAACTTCGGTTGTTTAAATGGTAATGCAGTTTGCAGCACAAAAGAAGTGGTTGGTGGTGAGACTAAAGAAAAGAACA
>bat_probe_4664
AAAATTGGTAGATTCTGCACTGCTTGCATCACTAAATGTAGATTTTAGTGCAAATCTTCATAGTGCTTTTGTTGGTGTTCTTAATAACAGTTTTGGTAAGGATTTATCAAACTGTGCCAC
>bat_probe_4665
GGATCACGAGCAATCCATATATGAACTGATTTCAGACTGTGGTGCTGTAGCAAAGCATGACTTCTTCCAATGGAAAGAGGGTCGTTCCATATATGGTAATGTCTGTAGGCAAGATCTTAC
>bat_probe_4666
AAGTATTTGTATTTTGTTAAAAATTTAAATACTTTACGCAGAGGTGCTGTTCTGGGTTTTATTGGTGCTACAATTCGTTTGCAAGCCGGTAAACAGACAGAATTGGCTGTTAACTCTGGA
>bat_probe_4667
AAGTGTTAAATCCTCTTATGCTTTTGCAACTCTCAAAGAGATTGTTGGACCTAAAGAACTGCTACTTAGTTGGGAAAGCGGTAAAGTGAAACCACCATTGAATCGCAATTCTGTTTTTAC
>bat_probe_4668
TAACAGTCAGAATTATGTTGCTAGTAGATTACTAGGACTCCAAATTCAAACCGTTGACTCATCTCAAGGTAGTGAATATGAGTATGTTATTTACGCACAAACTTCTGACACTGCACATGC
>bat_probe_4669
ACACATGTTAAACCCATTAGGATTGAAACAGAGTCATGTGAGCTTCATGAAGTGGACTTTGTTACTCCCCGTGATGGTGGTGTGGTCAAGATAATAGATGGTTATGCTTTTTATGAGTCC
>bat_probe_4670
ATTTTGGCTTACTTTATTGGCTCAATAGAGTGCTTAAATTGACTCTTGGCTGTTATGATTTTAAAGTATCAGCTGCTGAATTTAAATATATGGTTGCAAATGGTTACACTGCACCGAGGG
>bat_probe_4671
TGTTGATGACGAAGGCTTCATCATGTTAAAGAACAAACTGTATAGGTTGGTTTGGTATGTTGAGCGTAAGGACGTTCCGTATTCCAAACAGTCAATCTTTACTATTAATAGTGTGGTCCA
>bat_probe_4672
CGATGCTGTGTCATCTTTTATTGAGCTGCTTTTTGACTGTGTTGGTCTCTCAGTGGCTTCAACCTATTTTATAATTCGCCTGTTAGAAGATAAAACTGGCGATTTTATGTCCACTATTAT
>bat_probe_4673
GTTATGAAGATGGTGTTTGTACACATGGTGATACTATTCAATGTAGAGTCGTTGAAGTCCATGGTACAGTCATTATTACCACATCTAGCCGTCCTGTAGCTCATCCTGCTAATGCTCTTA
>bat_probe_4674
GTTCCTTTTGATTTTGTTGTCAATGCTGCCAATGAAAACCTCGCACATGGTGGCGGTGTTGCACGGGCTATTGATGACCTCACAAAAGGTCAACTTCAGTCCTTGTCAAATGCTTACATT
>bat_probe_4675
TGCGTCCCTCATAATATGAGAGTGTTGCACTATGGTGCAGGGTCAGATAAAGGTGTCGCACCTGGTACTGCAGTCTTAAAACGCTGGCTGCCCCATGACGCCATTGTCGTAGACAATGAT
>bat_probe_4676
GTTAGAGGTTCAGGCCCATTAGTTAATTTGTCAAATCATTTAGTTAATACTAAATGAAATTGATTATTTTGTTGTGCATAGGCTTTGCTTATGCCAATCAACGTAATGTTGGTTGCAGCG
>bat_probe_4677
CTGTGCAATTAACCTCAACCGGCTCTCTGCACTCTTTTAAATATAACAATACTATTTATGGTATTTTGCCATGTGCGCAGGCACAAGTTAGTATTGTAACAGCGGGCTCAAACCATGACA
>bat_probe_4678
TCAGATATGTATGATGGTCGTATTAAGGCCATTGATGGTGCTAATGTCTCAAAAGACGGCTTTTTCACGTATATTAACGGTGTAATTTGTGAGAAGCTTGCTCTTGGAGGCACTGCTGCC
>bat_probe_4679
CTAATATTGGTGTTTGTTCAGATGGTTCTATCACTGAAGTAACTGTGAGAAAAACAGAACCTGAACCTGTGGCACCCATCACTACTGGTAATTTAAGTATACCCTCCAACTTTACAGTTT
>bat_probe_4680
AAACTTTTTGCAGCGGAAACGCTCAAAGCTACTGAGGAAACATTCAAACTATCTTATGGTATTGCCACTGTTCGTGAAGTACTGTCAGATAGAGAACTTCATCTTTCATGGGAGGTAGGA
>bat_probe_4681
TTGACCACCATGTATCTTTGATAAGCCTCGACATCCAGGGAGTGCTTAACATTATAACTTGTGTGTTTGTCACTCTGTTGCACACATATAGATTTTTTAAGAGCAACGCGTCAATAACTA
>bat_probe_4682
CTCTCACTCAACATGGCAAGGAAAACCTTACGTTCCCTCGAGGGCAAGGTGTTCCAATCAACACCAATAGCTCTAAAGATGACCAAATTGGCTACTACCGTAGAGCTACCAGACGAATTC
>bat_probe_4683
TGTGCTACCATTATGAATAGCTTATGTCTTTGCTTTGTAGTGGCATGCCCATTGTGCATTGTGCCTTACTCAGCTCTGTACTACTATGCTACCTTCTACTTCACCAATGAGCCTGCATTC
>bat_probe_4684
TGATCTTGTTATATCTGATATGTATGACGGTCGCACTAAGTCATGTGATGGTGAGAATGTCTCCAAAGAAGGCTTTTTCCCTTACATCAATGGTGTCATTACTGGCAAGTTATCTCTTGG
>bat_probe_4685
ACTATGTTCTTTTCAACACACCCTGTAGAGTGTGATGATGAGAATGAGGAAGAGCCTGCAGACGATGAGGCTGAGGATTTTGACGAGTGTTCAGGTGACGAAGCCTGGGCTAGTCTTGTT
>bat_probe_4686
CCACTTAATAAGTTTGGTAAAGCTGCGCTTTATTATGAGTCATTGTCTTATGAAGAACAGGACCAACTTTATGCTACTACTAAGAGGAATATACTTCCTACTATGACACAATTGAATTTG
>bat_probe_4687
TAAGGTTTGGCGATGGATGTTGTGGTGTCACGACCATAAAGTCCAGACCTTCTATCCGCAGTTGCAATCTGTTGAGTGGAAGTGTGGTTATTCCATGCCTTCACTATACAAGATACAGCG
>bat_probe_4688
GCTATGAAAACCAGAACGTTGCCTCCATCACGAGCATTCAGTACTGCTCCACTTATGCCCACACACTTGCTGATGGTACCATCATGAGAATGGCTGGTAAACCTAAGCTTAAGAAGAGTG
>bat_probe_4689
GGCTTCTGCTACTGGTTCGCCAGATGTGGAGATTTTTAACACATTAGCTACTTCAGATTGGACAGATGTCCGCGACTATAAATTGGCTAATGAGGCAAAAGATTCTCTTCGCCTTTTTGC
>bat_probe_4690
GGGTGATTTTGCACAGGGCCCATTTATAGATGGTAACACTGTACACGCCAATTATATATTTTGGCGTAATTCAACTGTTATGTCCTTATCTTATAATTCTGTTTTGGATTTGAGTAAGTT
>bat_probe_4691
TTGTGCCTTTGCTGTAGACCCTCCTAAAATGTACATTGATTCTGTTAAGGCAGGCATTAAACCAGTAGGTAATTGTGTTAAGATGTTGTCTAATGGCGCTGGTAATGGTCAAGCTATTAC
>bat_probe_4692
TGACCCAGAAACTGCTCAAGAAATGCTTCTGGCTTTGTTAGCTTTCTTTCTTTCTAAGCAGAAGGACTTTGGAGTTGATGACTTGTTAGAGTCATATTTCTCCAGTGGTACTATGTTACA
>bat_probe_4693
TGTTTTGTTAATGGTAAGTTAGGCAATGACACTTTCAGCAGATTTGTAGGTATTTTGCCTCCTGTTGTTAAAGAAATTGTCATTAGCCGTTATGGTTCGTTTTACATGAACGGTGTTAAG
>bat_probe_4694
CAGGCTGTGGTGGTATTTTGGCATTGATAGATGATCACGTCTTTTATAAGAAGGACGATGTTTATTATCCATCAAACGGTACTAATATTCTACCTATAGCATTTACAAAAGCCGCTGGTG
>bat_probe_4695
GCAAGCGCTGTACACTTCCCTATTAGTGGGTGCAGTTGCGTCTGCTGGATACACTTTTGGTGTAACTTCAGTAGGCGTTATTCCTTTTGCCACTCAGCTACAATTTAGACTTAATGGTCT
>bat_probe_4696
GGGTGGTTTACACCTGCTAATTTCACAAGTGCGCCTAGGTAAAATGGGCGTTCTTAATGTGGAGGATTTTGTTTCTTCAAATGACAGTACACTAAAGAGTTGTACTGTTACGTATGCAAA
>bat_probe_4697
GTCTGGTGACGCTGTACGTCTATATACCCAGACTGACACAAAAACTTATTACATCCCTAATTCTTGGGACAGAGTGTCTATTAGGTGCCCTGATAAGTTCTCGTGTTCCTCACAAATTGT
>bat_probe_4698
TTGCATAACACACTTAACCAGGGTGTGTTGGAATCTTTCTCCGTTACGTTGCTGGAAGACTCCTCGTCCAAATTTTGGGATGAGAGCTTTTATGCTAGTATGTATGAGAAATCTACCATA
>bat_probe_4699
TTAAAAATGCTGACATTGTAGAAGAAGCTAAAAAGGTAAAGCCTACAGTAGTTGTTAATGCAGCTAATATTTACCTTAAACATGGAGGAGGTGTTGCTGGAGCTTTAAATAAAGCAACTA
>bat_probe_4700
TACTAAAGCTTTGGCCAAACAGGATGCAGCACAGCGAATCGCTTGGCTGCTCCATAGAGATGGAGGAATACCCGATGGATGTTCACTCTACTTACGGCACTCAAGCCTACTCCCTACGTG
>bat_probe_4701
TCTCAAACAAAGAATTCTTTACACATTCTATGGTAAAGAGTCTCTTCAAGATCCTTCTTACATCTACCATTCTGCGTTTACTGATTGTGGAGGCTGCGGTAATGGTTCATGGCTTACAGG
>bat_probe_4702
TGTTAAGAGAGGTGTCAAACCTGTTGGCAATTGCATTAAAATGTTGTCTAATGGTTCTGGTACCGGCCAGGCTATCACTGTGGGTGTTGAAGCTAACACCAATCAAGATAGCTATGGCGG
>bat_probe_4703
GCTGAGTATAGCACATATGACCCCATTTACAAGAATGGTGCCATGCTTAATGGTAAACCAGTGTTGTGGGTTTCTAATGGTTTGTTTGACGCAGCTCTGTCAAGATTTAATAGAGCTTCT
>bat_probe_4704
TGTATCTGAAGGTGGACTTATTCCAGCTGATTTTAATTTTTCTAACTGGTTCCTGCTTACTAATAGTTCTACTATTGTTGATGGCCGCATTGTTTCAGAACAGCCTGTGCTACTTATGTG
>bat_probe_4705
TGTCTGCTTTGGTGCAGATCGGTTCTTTGTTTACAATGAGGAGTCCGGCTCAGATTTTGTATGTGGTACTGGTTTATGGTCGTTGTTACTGAATGTCATTAGCATCTTCTCTTCATCTTT
>bat_probe_4706
GAAGCTTTTCTGATTGGTGTTAACTACCTTGGTGACTTCAGCGAAACACCTGTTATAGATGGAGCCACATGTCATGCGAATTATATTTTCTGGCGTAATTCCACGCTGATGGCCATGTCT
>bat_probe_4707
TCATCCGCGGAGCATATGTGTATACTTCACAGGGCTTTGTGGTTCTTCAAGGTAAAGTTTCTACACTTGTTAAACAAGTGTTAGACTTACTTAATAAGGGTATGCAGCTTTTGCACACTA
>bat_probe_4708
ACTTGTTACCATATTACTAAGAATACTAAGTTCCAGATTGGCGAGTTTGTTTTTGAGAAGGCTGAATATGATACCGACGCTGTAACTTATAAAACTACAGCTACCAATAAGTTGGTACCT
>bat_probe_4709
GGCAAAGCAGGCAAAGATCAGCTAATTGGCTACTGGAATGAACAACCTAGATGGCGTATGGTTCGTGGTCAACGCAAGAACCTTCCGTCTAAGTATCATTTCTATTACCTTGGCACTGGG
>bat_probe_4710
TGAAACCTACTTTGAGAACAAGTCCTGGTTTGACCCCGTCGAGAATGAGGATATACATCGTGTTTATTCCATTCTCGGTAAGGTCGTTGCCAGGGCAATGCTTAAGTGTGTGGCCTTCTG
>bat_probe_4711
TGCTATTAAAATAACGGAACACTCTTGGAGTGCTGATCTTTATGAATTAATGGGAAGATTTGCTTGGTGGACTGTGTTTTGCACTAATGCAAATGCATCCTCATCTGAAGGATTTCTCAT
>bat_probe_4712
ACATGTTGTATGTGTGCTGAGCGTGCAACTTGTTACTCCTCAGTGCATGACAATTTTGGATGTTGGCATCACTGTACAGGTTTTGATTATTTGTACAACCCCTTTATTGTAGATGTACAG
>bat_probe_4713
TTAACATCTGTGTTGATGGTAATGGTCGTAGTCCTATTAGTTGGAATACGGTCAATACTGTTTGCTTTAAGGATGTGTCTTTTACAAAGGGTGTTGAACCACTACCATTTGCGCAACATG
>bat_probe_4714
TGGTAAGACTAAGTCTTGTGACGGTGAAAATGTGTCGAAGGACGGTTTCTTTGTTTATCTTAATGGTGTTATACAGGAGAAATTGTCTATAGGTGGCACTGTAGCCATAAAAGTCACAGA
>bat_probe_4715
ATGAGTTTCTTGCAAGACATTTTGATTATCATGTGTCATTCATGGGTTTGAATGTGCAGGGAATTCTTAACGTAGTCTTGTGCTTAGGTGTTACATTGTTGCACACCTATAGGTTCTTTT
>bat_probe_4716
TATCTTAGTAATGGTGGCTTATGCAGTGTTATACTTTTTGTGCACACGTACTTTTAAGTATGCTTGGATATGGCATTTAGGGTTTTGCATTGCTTATTTCACTATGGCACCATGGTGGTT
>bat_probe_4717
AATGGTGCTGGTAATGGCCAGGCTATTACCACTAGTGTTGACGCTAATACAAACCAAGATTCTTATGGTGGTGCTTCAGTTTGCTTGTACTGTAGAGCTCACGTGTCTCATCCTAGTATG
>bat_probe_4718
TAGTAGCGGTAGATTTGGTGGTTTCAGTAATCATTTAGTCTCAACTAAACAATGAAACTTTTCACCTTTATGTGTCTACTGAGTCTTGGTTTGGCTCAGAAAACATGTTTTAGTGGTGAC
>bat_probe_4719
ATACTTCCCTGTAGATGGTGTCTTTGTGTATTATAACAACTCACTAATGTTTACCAAGCGTAACTACTTTGAGCCAGAAATAATCACCATTGACAACATACGGTCTGCAGGATCTTGTAA
>bat_probe_4720
CACGAGCACTAGATAAAGCAACTGGCGGTAGTATGCAAAAAGAATCTAATGATTACATTTCTACTAATGGTCCTCTTAGAGTAGGAGGTTCCTGTCTTCTCTCAGGCCATAACTTAGCTA
>bat_probe_4721
TCAATGGTGCCTGTGGGTCGCCGGGTTACAATCTAGCTAATGGTAAAGTTGAGTTCTGTTATCTGCACCAGCTGGAACTTGGTAGTGGTTGTCATGTAGGTTCTAGTATTGATGGTGTGA
>bat_probe_4722
ATGTGCTGTATTGATGTATTTCACCTTGCCTACTTTCAATATGGAAACTGTTGAATTCTACGAAGACCGCACTCTGGAATATAAAGTTCTGGACAATGGTGTCATTAGAGATATAACCTC
>bat_probe_4723
GTAATGATTTATCACTTCAGGCAGTAACATCTGTTGTTGTCACTGATAAGGTCATAACTGCACCTGTTCAAAAAGAGGAAAAGCAGACTTCCGTGGTAGAGAAACTCGATAATGCGTCAG
>bat_probe_4724
ACAACCATTCTCAGAGTTTGTAAATGGCATAACTATTATATGCCATCTTATAGACCTACTTCCACTACCAATGGTGAGGATTGCTACATTGATGTAAATCTAAAGCTTAATTTTGTTGAC
>bat_probe_4725
GTGTGTTGTACGTGTTTGTTATGGAGGTTTGTCACTTAATGGTCTTTGGTTAGGGGACACTGTTATTTGTCCTAGGCATGTTATAGCCAGTGACACTACTAGTACTATTGATTATGACCA
>bat_probe_4726
TGACTATGTTTTGTTTGATAATGCACTGTGCCAACTTGCGAGTGTGAAACTTAAGGGCTTCAAGCAAGATGGTTTGAAAACTGCTACTTATGTTAGCACAGTTTATGGACCTAGTAAGCG
>bat_probe_4727
GAGGTTGACCCTGTTCATAAGGTTTATCTGACCTACGAGTTTGAGGACGAAGTAGTTGTGGAGGTTCTTAAACAGACTGTGGGTTATAAGATGACCTTTGAAGGACAGGAGTGGGCAGAT
>bat_probe_4728
GCTATGCAGGTTTTTCTATGTTGCGTACTTTGCTGTGCGTTTTCATAGCTTTTACTTTGTCTTACTTAATAGCCCAACATTAGCTTGGGTGTTTGGAAAGGCGTGGTATTATCATTTTGA
>bat_probe_4729
TTGGAAGTAAATTCTACCGACATTAAAGACATATTGTATTGTGACACACCAGCTAACAAATTGAAATGTCAACAACTCAGCTTTAGCCTAGAGGATGGTTTCTATCCAGCTGCACTTGTG
>bat_probe_4730
AATTGACTCATATGAAGAGGAAGTTAAACTTCATCAAATCTAAACGAACTTTATGAACTATTTCAACAAAATTGTCTCGCATAGCAGACAATTTAATTTTCAAAGACCACGCATAATCGT
>bat_probe_4731
TGTAACTATGACATCTCTGTTTTCACTGACAATGCTGACGTCTATAGTTTACAATGCTATGGTGTAGCGCCCTCAAGTCTTGCAGATATGTGTTGGGAAGAAGCTCACATAGATTACATG
>bat_probe_4732
CAATTGACACACCTGTAGGTTGTCTAACTGGTGCTATTCAAGCTCAGGAAAATTCTACTGAGTGTCAATTTGCTCTCGGCCTTGATTCTTGTGTCAACTATACAGCTGACACAAGATTGA
>bat_probe_4733
AGGTTTATTCTATAACACCTTGTGTTTCGGTGCCTATATCCGTAGGTTATGACCCTTCTTTTGAGAGAGCACTACTATTTAATGGTTTATCTTGTAGTGAACGCTCCGTAGCTGTCAGCT
>bat_probe_4734
AGGCTTGAGTCTTCTGATGCCAATTTGGTGTTGGTTGACACTGCTGTCCCATTAGTTAAAGAAGGTGTTTCTAAGATTATAGGAGGCTTGTCATTCTTTTGTAGTGGTGGTCACTATAGA
>bat_probe_4735
CTGGTATTATTTTGACACGTAGTCTTAAGTATAATGTTAAATCAGCCACCGTTGTTGCAAAACAGAAGTGGTGTTATATTAGTATGTTACTTAAGGTGTTATTGTTGTTATATACCATGT
>bat_probe_4736
GGTGTCTCTGATAGTGTCCGCACATTGCCTGGTGTTCCAGCTGGCGTTATGCTTGTTGGTAAGACTCTGGTTTTTGCTGTTAAGACTGTTTTTGGCGAAACGGGCAATTGTTATGACACG
>bat_probe_4737
GTATGCTACAGCTTGTCGTACTATTGAAGAAGCTTTGCAACTTAGTGCTCGTTTAGAGTCTGTTGAAGTTGCTAACATGATAGCTGTTTCTGATGAGGCTGTACAATTAGCTAATGTCAG
>bat_probe_4738
GCAGGTGTGGCAGGTGCTCGTGTACCTGGTGTACCTACTACTCTGGCATGGGTTCGGAATCAAATTGTCTTCTTTGTTTCACGAGTCTTTGCTAATTCTCCTAGTGTCTGCTACACGCCT
>bat_probe_4739
TTCTACAATGATCTTTTCCACACACCCTGTTGAGTGTGATGAAGAAGACTATGAAGAGCCAGAAGAAGCAGATGATGAGCCTGAAGAAGCTCCCAACTGCTTAGGACAAGAATTTGAGGA
>bat_probe_4740
TGGTCTGGTGTTTGCGTCAATAATCATTATGGTCTTGTTTTAAGAAATGTTCATGATGCGCTATATAAGCGCAATGATAGTTATTTCATAACTAGTCGTGATATGTATGAACCTAGAGTT
>bat_probe_4741
TTGCAACACCAATATTCTGTCATGCACTTGTTAAGTGCCATTGTGGTGTTACCAGTTGGACTGTTGGTGATTGGAGTTGTTACAAGTCTATCTGTTGTGGTAGTGCTTGTAAGCCAATTT
>bat_probe_4742
TGTTACTAGTAACTTTATATATGGACCAACGCCTCGTCCTATTGGCCTATTTATAATGTACTATGCCAGTGCCCAAGTGGCCCAGTTTGGGATTTCTTCCACTCTTAGACGTTCTTTGTC
>bat_probe_4743
ACAAGCACTAACAAGTTCAGTATGAGTGGTGTTAGTGGGCTTGTGTTTAAAGATGTGAAGATACTCAAGCGGTATCTCGAAAAAACTAAGCCTATGCTGAAAGAGGTTACCGTCTATACA
>bat_probe_4744
GTGTGGTAAAGTTAAGCCACCACTCAATCGCAATAGTGTTTTTACATGTTTTCAAATCACAAAAGACTCCAAATTTCAAGTGGGTGAGTTTGTGTTTGAAAAGCTGGATTACGGTTCTGA
>bat_probe_4745
GCACTTAGTAAGATGCAGTCTGTTATCAATCAACATGCACAGCAGCTGCAGACATTAGTTTCGCAGTTGGGAAATTCATTTGGTGCTATTTCGTCTTCTATTAATGAGATTTTCAGTCGG
>bat_probe_4746
TTTGAGGCTAAAGCCTTTGAAACACCGGCAGTCAATTTTTGTAATGCTGTTAGTGTAGTCATTGACACACATACTGCTGATGTTATAGTTCGGGATGTAAAAATTGCACCCGAGCCACCA
>bat_probe_4747
TCAACCGTTTTAATGTTGCTATTACACGTGCGAAGAAGGGTATCCTTTGTGTTATGTGTGATAGAGAGCTTTTCGATGCACTTAAATTCTTTGAGATCAAATTGTCTGACCTCCAATCTG
>bat_probe_4748
TGCCGAGGAAGAAGTCACCGTTGATACTACTGTTGAGTCAGCTGCACAGGCTGACTTGCAGCATGAAGATTCTGATGATGACGGTTGGGCTGCAGCTGTTGAAGAAGCATTCCCCCTTGA
>bat_probe_4749
TCTTAATAGTACTACCATGTGTGTCCCACACCATATGCGCGTTTTGCATTTGGGGGCTGGTTCTGATAAAGGCGTTGCACCTGGCACTGCTGTTTTAAGAAGGTGGTTGCCATTAGACGC
>bat_probe_4750
GTTAAACAACTCAAGCGTGCTATGAATATAGCTAAATCTGAGTTTGACCATGAGGCTTCTGTACAAAAGAAGATAACTCGTATGGCTGAACAGGCTGCTGCGCAGATGTATAAGGAAGCT
>bat_probe_4751
ATGGCCCAGTTATTAAGTATTTGTATTTCGTGCGCAATCTTAACACATTGCGACGAGGTGCTGTTCTTGGTTTTATTGGTGCCACTGTACGCCTACAGGCTGGTAAACAAACAGAGTTGG
>bat_probe_4752
TCCATTGCAATTAGGCTTCTCTAATGGTGTTGATTTCGTCGTCAGACCTGAGGGTTGTGTTTCTACGGAAACAGGCGATTATATTAAACCAGTTAGAGCTCGAGCTCCACCAGGTGAACA
>bat_probe_4753
GAACGTAGTAATATATACGGTACTGCTACTATTGGTGTATGTAAATACACTGATATAGATGTTAATACTGCTTTGAACATATGTTTTGACATACGTGATAATGGATCATTAGAGAGATTT
>bat_probe_4754
TTGCTGATTATAATTATAAATTGCCTGATGATTTCATGGGTTGTGTCCTTGCTTGGAACACCAGGAATATTGATGCTACTTCAAGTGGTAATTTTCATTATAAATATAGATCTCTTAGAC
>bat_probe_4755
GCTGGTTTGAATGGTGATTTTAATTTAACATTATTACAAGTACCTGAGGTGACAACTAGTCAGTATAGTCACCGCAGTGCTATCGAAGACCTTCTATTTAACAAGATCACTATTGCTGAC
>bat_probe_4756
TAATGAATTGGCCCAGGTGCTTACAGAGGTTGTGTATTCCAATGGTGGTTTCTACCTAAAACCTGGTGGCACCACATCTGGAGATGCAACTACGGCTTATGCCAATTCTGTATTCAATAT
>bat_probe_4757
CTACTTCATTGCTTCTTTCAGGCTGTTTGCTCGTACGCGTTCCATGTGGTCATTTAACCCAGAAACTAACATTCTTTTGAACGTGCCTCTTCATGGCACAATTCTGACCAGGCCGCTTCT
>bat_probe_4758
GCTTGGAATACTGCTAAGCAGGATACTGGCAATTATTATTACAGATCTCATCGCAAGACTAAATTAAAGCCTTTTGAGAGAGATCTGTCTTCTGACGATGATGGTGTGTATACACTTTCA
>bat_probe_4759
ATGTTCAGGTTGATAACGGTTCTAGCATTAACAAGCGTCAACTTGAGGTTGTCCGTATGTTTCTTGCTAAGAACCCTAAATGGGCTAATGCAGTTTTTATCTCACCGTATAATAGTCAGA
>bat_probe_4760
TGCTTGGTATTGGTGGAGATCGTTGTATAAAGATTTCTACTGTCCAATCTAAGTTAACAGACTTGAAGTGTACTAATGTTGTGTTACTTGGTTGTCTTTCAAGTATGAACATTGCTGCTA
>bat_probe_4761
GCTTCATCACCAGCACTTGTTGATCAACGCACTGTTTGTTTTTCTGTGGCAGCATTGAGCACTGGTTTGACTAACCAAGTTGTTAGACCAGGACACTTTAATGAAGAGTTTTACAATTTC
>bat_probe_4762
TGTTATTCATGACATTGGCAATCCTAAAGGTATACGCTGTGCTGTTACAGATGCCAGGTGGTATTGTTATGATAAGCAACCTGTTAATAGTAACGTCAAGCTGTTAGAGTATGATTATAT
>bat_probe_4763
GTGCTTTGTGAAGCGCGTGGATTGGTCTGTAGAATACCCTATTATAGGTGACGAGCTGAGAATTAATGTAGCATGCAGAAAAGTACAACATATGGTTGTAAAGTCTGCTTTGCTTGCGGA
>bat_probe_4764
GCCACCCGTTGCTTATACTCCTGCAACTGTTATTGCAGGTAGTGTCTATACTAATAGTTGCCTAGTTTCTGCAGATGGGCAGATAAGTGGTGATCCTATTAGTTTAGCTTTTAATAACAT
>bat_probe_4765
GACCACCACGTCTCTTTAATAAGTCTTGACATTCAGGGCATATTAAATATTATAACTTGTGTGTTTGTCACTCTGTTACACACGTACAGATTTTTTAAGAGCAATTCTTCAATTACTACT
>bat_probe_4766
AGATCTATGATGGCGGTTGCCTCAATGCCTCAGAAGTTGTTGTCAACAATTTAGACAAGAGTGCAGGCCATCCTTTTAATAAGTTTGGCAAAGCACGTGTTTATTATGAGAGTATGTCTT
>bat_probe_4767
TGGCATTTTTACTACTTGGGAACTGGGCCTCACGCTGATCTCAAGTTCCGCCAGCGCCAGCAAGGTGTCTTCTGGGTTGCTAAGGAAGGCGCTAAAGCTGAACCTACTGGACTTGGTACT
>bat_probe_4768
GCACATTATCGCATTGACTTTTCAGAGAATGCAGAATTTATAGGCAGTGATAATAGGACAACAGTTTGTGTTGACACTACTACGTTTACCACAAAGCTTAATGTCCTTGCTTTTTCGACT
>bat_probe_4769
TCTTAAGGTTTTAATTTTTCCCTTACGAATCACTCTTGAACGAACATGAGGTTTTGGCACATTTTGTGTTTTTCCCTCATGCTACCTATAGTAGCATGCAATTTTGCTTTTAGTGTGTTG
>bat_probe_4770
GTGTATAGCTGCGGTGTCTTCACTGCTTATGCTATTTTTGAAACACAAATTGCTGTTTTTACAGATGTTCTTGTTGCCATCTGTTGTTATCACGGCTGCCATTAACTTGTCTGTGGACTT
>bat_probe_4771
CAAGTGTTGTTATGACCACGTTATAGCAACTCCTCATAAGATGGTTCTGTCTGTTTCTCCATACGTCTGCAACGCTCCTGGTTGTGACGTTTCAGATGTTACTAAGCTGTACCTGGGTGG
>bat_probe_4772
CCTACTGGAAAGGGCAACAAAAGTCAACAGATTGGCTATTGGAATATGCAACCCCGCTGGCGTATGGTTAAAGGTCAGCGTAAGGATCTGACTCCAAAATGGCATTTCTACTATCTTGGA
>bat_probe_4773
ACAATCTTAATTAAATATTATTTTTCAGTTAGAGTGTCGTGTCTCTTGTACATCTCGGTGACAATACCCAGTTTCGTCTGGTGCGTCACACTTCGGGGCACATCATGTCTTCCGTGGCAG
>bat_probe_4774
ACTATTGCTGTTTCACCAGTTAGAGTTGAGAAGTCTCACGTACAACTGGAAGAGGCAGATTTTGTGCAACCTGCTGATGGTGGTGTACTCACTGTTGTGGATGAATTTGCGTTTTACAAT
>bat_probe_4775
CCTCTTAACAGGTTTGGCAAAGCTCGCTTATTTTACGAAACATTTAGCTATGAGGAGCAAGATGCACTCTATGCTATGACTAAGCGTAATATTTTGCCAACCATGACACAGCTTAATCTT
>bat_probe_4776
ATGTGGCGTGAGAAGTAATTGAAATTTCACTAGGTTGCCTAAGTGCGGGTTCAAGTGTTGTGTGCCCTGGTGTTCCTGGTTAGGTGTTCCGTCACCAACCATACATCACAAGCACCCTCT
>bat_probe_4777
TGATTTTGATATCACAGAACCTAAGTATGGTTGTAAAGAGGTGTTGAAGAATTGTAACGTCCTAGAGAATTTTATTGTTTATAACAATAATGGTAGTAATGTTACACAAGTTAAAAATGC
>bat_probe_4778
TGTAGATTCTTATTATTCATTGCTGATGCCCATTCTTACGTTAACGAAGGCATTGGCAGCCGAGTCCCATATGGACTGTGATACTACAAAGCCTCTCATTAAGTGGGACTTGTTGAAGTA
>bat_probe_4779
TGGACTCAATTTGGAAGAGGCTGCTCGTTGTATGCGTTCTCTTAAAGCTCCTGCTGTAGTTTCAGTGTCTTCACCAGATGCAGTTACTACATATAATGGATACCTTACATCGTCTTCGAA
>bat_probe_4780
TTTGTTGACGCTACTACTATTGGTGTGCCGTTTGGTAAGACTTACCAACCATACTATTGTTTTGTCACAGAAGGTTACAATATTTCTGCTAATCGCACATTTGTTGGTGTTATGCCTTCT
>bat_probe_4781
CTTCCCGTCCTGAGTGGATGGATGACCTCGAAGCAGATCCAAAGGGCAAGTATGCCCAGAATTTGCTTAAGAAGTTGATTGGTGGTGATGTCACCCCAGTCGACCAATACATGTGTGGTG
>bat_probe_4782
TTAATACCTTACGACGAGGTGCTGTTCTTGGTTATATTGGTGCCACCGTCAGACTTCAAGCTGGTACTCAAACAGAGCTAGTTGCTAATTCCTCCTTGCTTACTATGTGTTCCTTTGCCG
>bat_probe_4783
TATTGATGTGTGTAAGTACACTGACTTCACAGAACAAGTGTGCACATGTTTTGATAATTCTATACCAGGTTCACTTGAAAAGTTTAGTTTGACAGCTAATGCCGTCCTCTTTTCAACCAC
>bat_probe_4784
GACCCGGCAAAAACTTATGTTGATGCTGTTCGAGGTGGCGTTAAGCCTGTCCGTAATTGTGTCAAGATGCTTACTAATGGTTCTGGCAATGGACAAGCCATTACTAATGGTGTCGCAGCA
>bat_probe_4785
ACACCACTTGTATCTGCAGGCATTTTTGGAGTTGATCCTAAGGTGTCATTTGAGTATCTTCAGCGTGAGGCTAAGACGAGAATTCTGGTCGCCACCAATTCTGAAGATGTCTTTAACAAG
>bat_probe_4786
GATGTGTGTGTCTTTGAGAATAAGACAGCATTACCTACTAATATAGCATTTGAACTCTATGCGAAGCGTGCAGTTCGCTCACATCCAGATTTCAAATTGCTCCATAATTTGCAGGCCGAT
>bat_probe_4787
GCTGCAACAGCACCCGCCACATCTCAGATGGAAGATGTTCCCGAGCTGCCTCCCAAGCAACAGCGCAAGAAACGCGTTATTCAAGGCAGTATCACCCAACGTTCAGCAGGCGTGCCTAGC
>bat_probe_4788
AAAATCTCAATACGTTGAGAAGAGGTGCAGTTCTTGGTTTTATTGGTGCCACTGTTAGAGTCCAAGCTGGCAAACAGACTGAACAGGCTTCCAACAGTCCTCTGTTGACGATGTGTGCTT
>bat_probe_4789
ACAAATGTTGTCTTAATGGGCATTTTGTCTAATATGAACATAGCTTCTAATTCAAAGGAGTGGGCATATTGTGTTGAAATGCACAATAAAATTAACTTGTGTGATGACCCTGAAATTGCT
>bat_probe_4790
GCACCTATAAGCGACTGCGTGCACCTAGCATATACAACTGGACGCGTAACGTTGCTTTCGGCGTATCATGTTTTGAATACGGCTATTACTAAAAGTAAAGATGCTTTTGGTGGTGCTGCC
>bat_probe_4791
TTATGATAGAACGGTTTGTGTCCCTAGCGATAGACGCCTACCCACTTACAAAGCACCCTAACCAGGAGTACGCTGATGTCTTCCATTTGTATTTGCAATACATTAGGAAGTTGCATGATG
>bat_probe_4792
GCTTTCCTATGTTGTGTTCTTACAAACCACTAAATTTACATTGTGGAACTATTTGTTTGAGACCATACCCACTCAATTGTTCCCCCTCTTATTTGTGACTGTTGCATGTGTTATGTTATT
>bat_probe_4793
TGTTTATGATTTTAAGGTCAGTGCTAATGAGTTTAAATACATGGTTGCTAATGGTTTGCATGCCCCTCGTGGTGTGTTTGATGCATTGGCATTGTCAGTTAAACTTATAGGTATTGGTGG
>bat_probe_4794
CAGATTAGAAGGTCTCAGTCCCAACAGGATCTAAATGTTGATGCCCTAGTCTTTACCCCAGCACCTCCTACTACTCCAACTGTGCAGAGCCCTTCTTTCCTAGAGGAAGAAGTGGAAATG
>bat_probe_4795
AACGACCTACTGATGTTTGTTACAGATCCATCACTTATAGTCGCTTCATCTCCAGCATTGGTTGATCAGAGAACTGTTTGTTTCTCTGTTGCTGCTTTAAGTACTGGTATGACACAACAA
>bat_probe_4796
GGAACCAATATTTCATCTGAAGTGGCTGTTCTCTATCAAGATGTTAACTGCACTGACGTGCCTACAGCTATTCATGCAGACCAACTCACCCCTGCTTGGCGTATTTACTCTGCAGGAGAA
>bat_probe_4797
TTGTCAAAAATGTTGACTGGTCAATCACTTACCCTTTTATTGCTAATGAGCAGGCTATTAATAAGAGTGGTCGCATAATACAATCGCATATTATGCGCGCTGCTATTAAGCTGTATAGTC
>bat_probe_4798
AATGTCGCTGTTCTCGTTGTTTCTACGTGCATTCTGTTGCTTACATTGAGTGCACTTATATTAGTCGTTTCAGCAAAGTACAGCTTGTGTCTGTAACTGAATTTTCGCTGAACAACCACC
>bat_probe_4799
GACATTGCAGTTATAAACAATGTGGATAATGAAATTGTTAAGTCTTCGGATGTTGTTGAAAACAACGAAAGCTTGACATGGCCACTTGTCTTAGAATGCACTAGAGCAGCTTCCTCTGCT
>bat_probe_4800
TAACTGTTTCGCACCACTTAAATCCTATGGATTTACACAGTCCTCTGGAATTAGCTTTCAACCATATAGAGTTGTTGTGCTTTCTTTTGAGTTGTTAAACGCACCTGCTACAGTTTGTGG
>bat_probe_4801
CAAACACATTTAAGCCACTATGTTCTTAACGTAGATTGGATGTGGTTTGTACTTGAGCTCCTTGTTGCATATGCATTGTACACAGCAGCATTCAATTGGGTGTTGCTGGCATGTACATTG
>bat_probe_4802
TAAGCTTGACCGCATGGCAGAACAGGCTGCTGCACAAATGTACAAGGAAGCTCGTGCTGTTAACCGTAAGTCTAAGGTTACTAGCGCTATGCACTCTTTGTTATTTGGTATGCTTAGGCG
>bat_probe_4803
TGGTAAATCCAAACCCCCACTCAACCGTAATTATGTCTTTACTGGTTATCATATAACCAAAAATAGTAAAGTGCAGCTCGGTGAGTACATCTTCGAGCGCATTGATTATAGTGATGCTGT
>bat_probe_4804
TGTCAATGCAGCTTTGAATGTCTGCTTTGACATTCGTGATAATGGTTCATTAGAGGTGTTCATGAACACACCTAATGCTATATTAATATCTGATAGAAAAATCAAGAACTACCCATGTAT
>bat_probe_4805
TAAGCGTGGCGACAAGGTTGTTTACCACACTGTAGGGAGTCCTATTCAATTCCATCTTGATGGAGAGGTTCTCTTGCTTGACAAACTTAAGAGTCTTTTATCTCTTCGTGAGGTTAGGAC
>bat_probe_4806
AAGGCATGGGTGTCCCTGTTTGCACATCATATTACTCTTATATGATGCCTGTTATGGGACTCACAAATTGTCTTGCATCAGAGTGCTTTATCAAGAGTGACATTTTTGGTGAAGATTTTA
>bat_probe_4807
GTTGGTTAGGTCACGGCTGTTCATGTGACCGTACAACCGTTCAAAGCTTTGACATGTCTTATTTAAACGAGCAAGGGGCTCTAGTGCAGCTCGACTAGAGCCCTGTAATGGCACGGACAT
>bat_probe_4808
TCACATTTAAGTGTGATGCATTCTTGGCTGTTAGCTTTGCTATTTTGCCACGCATTGATGATGCCTCGTATGAGAAAAACCTCATGCGTACTATCACCAAGGTCGCCAAACTTAAAGGTG
>bat_probe_4809
GAGACTTGGTTTCCAAGCTTTCACCATGGTTTGCGGATGGCGAAACAGCCTGCAATACGGTGAAAGACATACTTTCAAAGGAGGGAAAACTTCTCTTCGTGCCACTGAATTTAAGTGGTT
>bat_probe_4810
GTGTTACGTGGTGGCTTAATGGTGATCGTGTTACTGTTGAAGCCTTTAATGAATGGGCTTTTAGTAATGGTTATACTTCTGTTACTGGTGTTGACTGTTTTGCTATGTTGGCTGCCAAAA
>bat_probe_4811
AAAGAGTGGGCTTATTGTGTTGAATTGCACAATAAAATTAACTTGTGTAATGATCCTGAGGCTGCACAGGAGATGCTTTTGGCGCTGTTGGCGTTTTTTCTTTCTAAGCAAAAAGATTTT
>bat_probe_4812
TGTACAGGAATTAGTGCCGAATACTATGGATGAAGTTGTACCTGAGCAGGTAACACTTCCTAAAGAACCTCAAGTTATTCAACCTGAGGTTTTAGAGGTAACTCCTGTCTACGAGGCTGA
>bat_probe_4813
CCTGTTATGGCTGAGGATGGTGTTACAGCAGTTACTAAGCCTAAAGAGTCGCAAGAGCTTGCCATGCGGTCTCAGGGTGATGCATCAACGCAGGTTCAGGTTCAGCCTCAATCTGTTGCT
>bat_probe_4814
AGTAAATCCTCCAGAGCTAAAGTTAGTTAAGTGCAAAGGTTTGAAAAAGCCGTTTGTTAAGGATAACTTTAGCTTTGTTGATGATAGTGCTGGTGTTACAGTTGTAGAATACCTCACTCG
>bat_probe_4815
GGTAGTGATGTAAAACAACCAGTGAAGTTTTATATATATAAGAAAGTGAACAATGATTTCATTGAATTCACTGATTCCTTCTACACACAAGGTCGCTCTTGTAGTGACTTTGAGACATTA
>bat_probe_4816
TCAAGGTTTTGGAATATGACTATATAACTCATGGTCAATTAGAAGGGTTGTGCCTATTCTGGAACTGTAATGTTGACATGTACCCAGAGTTTTCTGTTGTATGCCGGTTTGACACTAGGT
>bat_probe_4817
TAAGGTTAATCAAAACAATCTACATACTCCCAGATATACATTTCGCACTCTTAGAGCGGGTGAATCTTTTAACATTTTGGCGTGTTATGATGGTATTGCGTCTGGTGTTTATGGTGTTAA
>bat_probe_4818
AGGTATTATGCCAATATTACTAATGCTCATGGTGTTTTTGTTGGTTACTTCACTGGTGACCGGGCTAGTGCGTTTGGTCTGGGTTCTTCTAAGTTTGACCCTAATATTTACCAAATGTAT
>bat_probe_4819
CTATGTTGATGTATTGTGCAATAGTTTTTCTAAAGAACTCACTGCCAGTATGTCTATGGCTGAATGTAAAACTGCCCTTGGTTTAACAGTCTCAGATGATGATTTCGTATCTGCTGTTGC
>bat_probe_4820
TGCACATGCTAGCAACATTAATAGGTTTAATGTGGCTATTACACGTGCCAAAAAGGGTATTTTATGTGTTATGTGTGACCTTAAGTTGCACAATATACTTAAGTTTGTAGAACTTAAGAT
>bat_probe_4821
TATTGTCAACACACGTAACGCTTCGGTCGTAATAGGTACGACGAAGTTTTATGGTGGTTGGGACAATATGCTTAAGAATTTAATGCAGGATGTTGACAATGGTGCTCTCATGGGATGGGA
>bat_probe_4822
TGGTGTTAACTATTTAGGTGAGTTTGCTAATGGTCCATTTATGGATGGGAACACCATACATGCAAACTACATATTTTGGCGTAATTCCACTGTTATGACTATGTCTTACAATTCAGTTCT
>bat_probe_4823
GCTCATACACACATTTAGGTTCACACATACATCTTCTCATTGGCTAACATATTTGTCTGCACTTTTGTCTGCAGTTTATAATTATGTCTATGTTAATGATCCCTTGAGTTGTGCTATCAC
>bat_probe_4824
CAATGGTGTGGAAGCTACTGGTAACCAGGATTCCTACGGTGGTGCTTCTGTGTGTCTCTATTGTAGAGCCCATGTTGAACACCCTGCTATGGATGGCATTTGCAGATTAAAAGGCAAGTA
>bat_probe_4825
ATTGATAATTCTGCTAATACCAAGATCCTGCGTAGTAAGGGTGTTGATTACACTAAAAAGCAAGTTACAGTGGGCGGTGTCCATTACTATTGTTATAGTTCAAAGGACTTTCTGCCTGAA
>bat_probe_4826
TTGACACGCTGGATGGTTTACATCTGTGGCGTGTTGTCAAATTGCAGAGTGTCGAAGGTTTCGTGGCTTCGGCTAACTTCGACAAAAATGAGTACACCTACCTGTCAGAACACATTTGCA
>bat_probe_4827
GAGCTTGATGTTGTTTCCTTTAGATGTCATCTAAAGGAAACTTGTGCTCATCAAGTTGTCACAAAACCTATCACAGCCATTGTTAACACTACATCTGATGGCTATATTTCTGATTATGCA
>bat_probe_4828
CTAGTGTTAGTGGCAATTGGTTTGTGGGTGCTGTTAGTTATAAACTGGCTGTATATTTGATAGCCTATACTGGTCTTGTGCAATTCGTAGGTCAGTTAAAAGGTGTTTTGTTTTTGTATA
>bat_probe_4829
ACTGTGGTAAGTCCATGAGATGCAGAATGTGTTTGTTTGGTTATCAAGAATTGAGTGACTTGGAACATACTAGTGTAATATGGAAACACATACGTGATCCCATATTGGCTGGTTTGCAAC
>bat_probe_4830
TTTTAAGCAAACATAGTGATTTTGGTCTTGATGGTCTTATTGACTCTTATTTTGATAATAGTAGCACATTACAAAGTGTTGCTTCATCATTTGTCAGTATGCCATCATACATCGCTTATG
>bat_probe_4831
CCTGTTATGGTTTCACAGTGGCCCATACAGGTATCTGATAGTGTTGACCATGAGACTGTTGATGACACTGTTGACACTACACCGCGCAGTGACGAAGATGAAGTGCGTGAGGCATTGTCC
>bat_probe_4832
TGAGGCATTACGGTTTTCCCTTAATTTTACCGATGAAAGAGTCTTTGCTGGCAGCGGCAGTGTTGTACTACTTGTGTCTGGTTTGCAGTACAAGTTTAGTTGCACTAATAATTCTGAGGC
>bat_probe_4833
CAACTTATTCTATCAGCATGTCACCTATCCATAACCCGGGATGTACAGCCTTACGTTCATGAAGCCAATTGTACTAAACAGGTGGCAACAGAAGGCCCTTTTATGGCCGCTTACCCGTTA
>bat_probe_4834
CACTACAGATACCTATTAACTTTACTATTGGCATTGAGTATGAAACCATACCCGTGACCATGCCTAAAGTTACTGTTGACTGTGCACAATATGTTTGTGGAGACAATTCAGAATGCAGAA
>bat_probe_4835
TGATTCAGAGATTTCAGCAATTGGCTTTGGCACTGTCGAGGAAGCCGTTTCATTTTATAGTGATTCCGCTGTCGATGGTTTTGTCAACTGCCGATTTGTCGCTGCGGGTCTTCAGGAAAT
>bat_probe_4836
TTTTACACAAATGGCACGTATTACTGGTTTATGACAGATCATACATCTGTTTTGGAATCACCTGTGTTTAAGAAAGACACTATTGTGTGTCCTGATGTACTCTTGGCTGTGGATGGTGGT
>bat_probe_4837
ACTGGTTACGATTGCATTGCTAATGTTCGCATCAATGATGTTGTGCTTGAGCATGGTGGTCGCCAGATCTATGGCTTGTCTTGGTCTGGTAATGTAGTTACTCTCCATATGCTTAAAGGT
>bat_probe_4838
TACTCACTTTTTGATTTATCCAAGTTTTCACTTAAATTAAAAGGAACACCTGTTCTTCAATTAAAGGAGAGTCAAGTTAACGAACTCGTTATATCTCTCCTGTCACAGGGTAAGTTGCTT
>bat_probe_4839
GCTCAAGCACTTGATAAGATGACTGGTGGTTTGCTGCAAAAATTGTCTAATGAGTACATTAGCGCCAATGGAAAGGTGAAGGTGGGTAGTGGTGTTATGTTGAACTGTGGTGGTACCAAC
>bat_probe_4840
GAAGAGTGGTAAGTTACTAATCAGAAATACAGGGGTTGTTTGTGGTTACGCACAACCACCCCACTTAAGCCATGTATAAAACATTCCTTTTGGTTGTTTTTACAGTGACTGTTGTTCACT
>bat_probe_4841
TTGAATTTAGAAGGTGTTAACGGTGGTTCTCTTTATGTCAACAAACACGCATTTCACACACCGGCTTATGACAAACGTGCACTCGCCAAATTAAAGCCTATGCCGTTTTTCTATTTTGAC
>bat_probe_4842
GGATGTGAAAGTCTTTGCACTAGCGCCTGAGCGTACGGGTGTTATACTTAGCAGAAGCTTTAAGTATAACTTCAAAGCCAGCAGACAAGTCCTTAAATCTAAGATAAAATGGGTAAAACT
>bat_probe_4843
CGCGTGCTAGGAGCCAGAGTAATGATCAAGGAAATCGCTCTAGATCGCAGTCCAACAACAGGGCTCAATCTAACAACAGATCTCAGAGCAGAGGACGTCAGAATCAGAACCAAAATAATC
>bat_probe_4844
CCAAGCCATAACTAATGGTGTTGAGTCTAATACAAACCAGGACACCTATGGTGGTGCTTCTGTTTGTTTGTATTGTAGAGCTCATGTTGAACACCCTAGTATGGATGGATTTTGCCGCCT
>bat_probe_4845
CGCTACAATAGGCCTACTATGTTGGATATCTGTCAAGCCAAAGTAACGTACAAAATAGTGTCACGCTATTTTGACATTTACGAAGGTGGGTGTATTACAGCACGTGAAGTTGTTGTGACA
>bat_probe_4846
CAAAGCTTACAAAATAGAAGAGTTGTTCTATTCTTATGCAACCCATCATGATAAATTTACAGATGGCGTGTGTTTGTTTTGGAACTGTAACGTGGATCGTTACCCTTCTAATGCAATTGT
>bat_probe_4847
TGCTGTTATTGCAGGTGTAGCTGGTGCTAGAGTACCAGGCGTGCCTACCACATTGGCTTGGGTTAAGAAACAAATTGTCTTCTTTGTTTCTAGAGTCTTTGCCAATTCTCCTAATGTCTG
>bat_probe_4848
CTTGCTAAAGATGGAGTTGTGCCACTTTCTATCATACCAGCTGCTTGTGCTACCAAACTTACTGTCGTTAGTGCAGATCTCGAGTCTTATCTCAAGATCTGTAAGGATGGTTGTGTGCAT
>bat_probe_4849
TGCTACTTGTCCTTTTGCTAAGGGCGATAGCTGTTCATCAAGCTGCAAACATTCAGTGGCCCAGTTGGTAAGTTACCTTTCTGAGCGCTGTAATGTTATTGCAGATTCTAAGTCCTTTAC
>bat_probe_4850
TGCTATGATCCTACAGTCTTGCCTGGAGCTTTCTCATATGGTGATATGAAGCCCCATGTTCGTTATGACATGTACGAAGGTAACATGTATATTAAATTCCCTGAGGTGATTCTGGAAAGC
>bat_probe_4851
GCTTTGAGCAGATTCAACTAGACGAATATGCTACAGTTAGTGAATGATAATGGTTTAGTTGTTAACGTACTTCTTTGGCTCTTTGTAGTCTTCTTTGTACTTATCATTAGCATTACATGT
>bat_probe_4852
GTCAAAGAGATAGATCCTGTCTACAAAGTCAAACTTGATTTTGAGTTTGAGAGTGAAGAGCTTGTGGCAGTCTGCAAGAAGGTCATTGGCCGTTCTATTGAATACAATGGTTCTGACTGG
>bat_probe_4853
TACGAACCTGTTCAGGGTCGCAAGATGTTAATGGCACTTCTTTCAGACAATGCCTACCTTAAGTGGGCACGTGTTGAAGGACAGGAAGGTTTTGTAAGTGTTGAACTGCAACCTCCTTGT
>bat_probe_4854
AAGCGTAATCAGCCGCTCATCAAACCGCAGTTTGCTGTGAAATTGCCAGCCAACATTGAGATTCAGGAGGAAAATGCTTCCAAGCCAAATTCCAGGAACCCAAGTACCAACCGTGATCGC
>bat_probe_4855
TGTAGGTGCTTTTGCATACAAGGTGGCCTTCTATGTGGTACAGTATACAGTACTACCTATCCTTGTAGGACAGGTTAAGGCAGTTATGTTGTGCTATGTCGTAGTTGGCTATTTTTGTTG
>bat_probe_4856
TGGTATTATGGTGTTACCAGGTGTTGTAGATGAAGCAAAAATGGGATTATACACTGCATCACTTACTGGTGCTATGGTAATGGGTGGTATTACAGCTGCTGCAGCTATTCCATTTTCATT
>bat_probe_4857
TTCTAGCCCAATAGCCTACCTTGTTTTCTTAACCTCATTAACGAGTGATTATACTGTCACTGTATTTGTTACAGTGAATTTGGCTAAATTTTTGACTTATATCATCTTTTCCTACGCACC
>bat_probe_4858
ACTTATACGTAAATCTAACCATAATTTTTTAGTTCAGGCTGGTAATGTTCAACTTAGGGTTGTTGGACATTCTATGCAAAATTGTGTTCTTAAGCTTAAAGTAGATACAGCTAACCCTAA
>bat_probe_4859
TCCTAAGAAGGAAAAGAAACAAAAGGCACCTAAAGAAGAATCAAATGACCAGGAAATGACAACACCTCCGCCAAAAGAGCAGCGTGTGCAGGGTAGTATTACCCAGCGCTCCAAGTCTCG
>bat_probe_4860
CACTTAATAAATTAGGTAAAGCTGGTCTTTATTATGAATCTCTTTCTTATGAAGAGCAAGATATGTTGTATGCTTTGACGAAGCGTAACATATTACCTACAATGACTCAGCTTAACCTTA
>bat_probe_4861
AAACCACTGTTTCTGCTCTTACCATTTGCGGCATTAGTGCCAAGTACTATGCTTTTGACAAGCCTATGCTTTGTATGCATGGTATTACAGAGCGTGTTACTAGGTTTGACATTACTACTC
>bat_probe_4862
GGGTTTTGCGCCACCCTCATGTGACTCTTTGCCAGCTCTGGTAACTGCCACTGTTAGCCAATTAGCTGCATTTAACACACCCTATCGTGTGTATAATGTCAGTGTGGTTAAACAACAGTG
>bat_probe_4863
TTTGGATAGCATGGCCAAGTTGAAATTGGGCTTACCACCCAATATTACTAATGCCTATGTTTCTGGCTATTTGCCATTACCTGGCAATTGGGTTTGTAAGGCCACTGGCAATGTTGTTAA
>bat_probe_4864
CCAAAATCCTCTTGCTGAGTTAAAATGCACCCTTAAAAATTTTAATGTGTCCAAGGGCATTTATCAGACTTCTAACTTCAGGGTTTCCCCATCCACAGAGGTTGTTAGATTTCCTAACAT
>bat_probe_4865
TATTTACCATAGATATAAGGCAGGTAATTACAGAAGTCCGCCCATAACGGCGGATAGTGAACTTGCATTGCTACGAGCATAAGCTCCTAAGTAAGAGTTGATTTTAACGAATCTTAATTT
>bat_probe_4866
GTAGGTGCTTTTGCATATAAAATGGCTTTCTATGCTGTTCAGTATACAGAATTGCCTGTCCTCATGGGTCATGTTAAGTCTGTTATGCTATGCTATGTTGTAGTTGGCTATTTTTGTTGC
>bat_probe_4867
GTTAATGCACATGCTGCGAGTTCTCTTGTTGCATTTGACCCTGTTTTTCCTGAATTTTTCACGTTTAAGACTGTTGCAGATCTTTTTACTAGTGTTGTTGCTTGTCCAGAGTTTCTGGAG
>bat_probe_4868
TGTAGATTGTCACGATGAGATGTGTATCATCCATTGTGCCAACTTTAACACATTGTTCTCCACAACGATACCAGCTACCGCTTTCGGACCATTGTGCCGTAAGGTTTTTGTAGATGGAGT
>bat_probe_4869
TTGCCAAGGCTAAGTTGAATTCTTTCCTTGTCTACAACAATGTTACTTTTTACCAAGGTGATGTTGACGCTGTTGTTAATGGTGTTGACTTTGACTTCATTGTAAATGCTGCTAACGAAA
>bat_probe_4870
TGTAACAACTTAGTTGTTAAGGAATTGCAGCGTGCCCTTTACGATAATTGTTATCGTGCTAGCTCTGTAGACCCTGTATTTGTGGACACCTTTTATGGTTATTTGCGCAAACACTTTTCT
>bat_probe_4871
GATGCTGTTGAGAAAGGTGTGCGTGCCAAGCACTATCCATCATGGGCTGAACTGACACCAACTACTGCTGCACTGCTTTTCGGCGGTGAAGTAATGACGGTTGAGGATGGTGAGGATATC
>bat_probe_4872
ACAAGGTAGATGGTAATTTTAGCTATTTTACAGAGGACTTATTGTGCGTCGCTGATGACAAACCTATTGTTCTGTTTACTGACTCTGTGCTTACTTTGGATGACCATGGTTTAACCTTAA
>bat_probe_4873
CGGAAGTGCTTGCTGCAGTTCGTGATTGGAACTTTACTTTATCTCTGTTCCTGCTGTTCATAACTATATTACTCCAATGGGGATACCCTTCAAGGTGTAAACCCCTTTGGGTAGTTAAAA
>bat_probe_4874
CTTAGTTATGAGAGTGCAGAAACCTCCAACCCCATTGTTGTTAATTGCACTTTCACTCTTTGCTAATGCATTCTCTAGACCTACTGTTTCTTATATACCTGAGCATTGTCAGTCCTATAC
>bat_probe_4875
GCTGGCTGTTGTTTAGACCTATGTAAGTATCTCTTCTTTGCATTCGCATGGCTTTTCTTCGGTTGGCCAGACGAGTGCGTCTTTAAGGTGCTTGATGCAAATCTTGCCTTTTCTGTCTGC
>bat_probe_4876
TTTAAAGCGCAATTTACCGTTGTTAAGGGTAAATTTCAATTTTTGCGCGCATCTTTGAATTCTAAGTGTCACAGTTTGTGTGATTTGCTTACTACTATTATGAGTAAGCTGCTCACATCT
>bat_probe_4877
AGTACATTGAAAAGCTGTACAAAGACCTTACAGGGCACATGCTGGACAGTTACTCTGTTATGCTATGTGGTGATAATTCCGCTAAGTTCTGGGAGGAGAGCTTTTATAGAGAACTCTATG
>bat_probe_4878
ATTGACAGGTTGATCACAGGCAGACTTCAAAGCTTGCAGACATATGTGACTCAACAATTAATTAGAGCTGCAGAAATCAGAGCTTCTGCCAATCTTGCTGCTACTAAAATGTCAGAGTGT
>bat_probe_4879
AGTTATCTGGGATTATGAGAGTAATGCTCCACTAGTGCCAAATACTGTGGGCATTTGTACTTACACTGATTTAACAAAGTTAGATGACCAGGTTGTGCTAGTTGATGGCAGACAGTTAGA
>bat_probe_4880
CTTAAGGAGGTTATAGGACCTAAAGAACTACTACTTAGTTGGGAGTGTGGCAAAGCCAAACCACCCCTCAACCGTAATAGTGTGTTCACATGCTTCCAGATAACAAAGGATTCCAAGTTT
>bat_probe_4881
ACTATATTACTTGTTCTTGTTTCATCAAGTTCTAACAAGTGACGTCATGTTGGATGGTGCCGAAGGCATGTTGGCTACTTATAGGGAATTGCGTTCCTATTTGGGCATCCATTCTCTCTG
>bat_probe_4882
ATAGCAGCGGCGCGTGGAGCTGCTGTCGTTATAGGCACTACTAAATTCTATGGAGGCTGGAATCGAATGTTACGCACATTATGTGAAGGTGTTGAAAATCCTCACTTGATGGGTTGGGAT
>bat_probe_4883
GCAGAGCTTCCTCTCGGAGCAGTTCTAGACCTAATTCCAGAGGTGCTTCTCCAGGCAGAAATACACCTAATCCTGGTGCTGGCAGTGAACCGTGGATGGCTTACTTAGTTAGTAAGTTGG
>bat_probe_4884
GTTTTACTCTCAGTGTTGCAACAGCTTCACTTAGAGGCCAATAGTAAGGCGTGGGCCTACTGTGTTAAGTGTCATAATGACATCTTGACTGCTGTTGATCCCACTGAGGCCTTCGAGAAA
>bat_probe_4885
CTGTCACTTAGCGAAAGCTCTAAATGACTTCAGTAACTCTGGTGCTGATGTTCTATACCAACCACCACAGACTTCTATTACCTCAGCTGTTTTACAGAGCGGTTTTAGAAAGATGGCATT
>bat_probe_4886
CTTAGTAGCTGTTCCTACAGGCTATGTTGACACAAGTGCAGCCACAGAGTTCTCTAGAGTAAATGCAAAACCACCACCTGGGGACCAGTTTAAACATCTAATACCGCTTATGTACAAGGG
>bat_probe_4887
GCTGAACAAGCTGCTACACAGATGTATAAGGAAGCACGTGCTGTTAATCGTAAGTCCAAAGTTGTTAGTGCTATGCACTCTCTTCTCTTTGGTATGTTACGTAGGTTAGATATGTCTTCC
>bat_probe_4888
GGCTGTGTCTGCTAATGTTAACAGGCTTTTGGCTGTTGACTTCAACACTTGTAATACTGTTGAGGTCAAGAGTATTCAGCGTCAGTTGTATGACAACTGTTATCGTAATAGTGCTGTTGA
>bat_probe_4889
TTGCTTCACATTCAAAAGAAAAATAGAATGAGTGAATTTTCATTAATTGACTTCTATTTGTGCTTCTTAGCCTTTCTGCTATTCCTTGTTTTAATTATGCTCATTATCTTTTGGTTCTCA
>bat_probe_4890
TGAGAGTGTTAAAACACCTCAGACAGTTCCTCTTACTACGGGCTTTGGTGGTGAATTCAACCTCACCCTCCTTGAGCCGCTTTCTGTTTCTACTGGTTCTTCTAATGCACGGAGCGCTTT
>bat_probe_4891
TGACTTCACCAAGATGCTCACAGGCACACCTCCCCAGGTTTATAATTTCAATAGGATGGTTTTTACCAATTGCAATTATAACCTAACAAAACTACTTAACCTTTTCCAGGTGAGTGAGTT
>bat_probe_4892
GTGACTTTATTAAACCAGTTAGAGCCCGTGCACCACCAGGCGAACAGTTTACACATTTGGTGCCTTTACTTCGTAAGGGTCAACCATGGACAGTTGTTCGTCGCCGTATAGTGCAGATGG
>bat_probe_4893
AACAATCAAGACTCGTGAACTTACTTATTGCCGTGTTGGTCAGTGTATAGATTCACAAGAGGGTGTCTGCCTTGGCAGTGACAGTTTCTTTGTCTACAATACTGGCACTGGTAGTGAGTA
>bat_probe_4894
TGCTTTTGTAGCGCAACAGTTAGTTCGCTCTGAAGCTGCAGCCAGATCTTCTCAGTTGGCCTCAGACAAAGTCAATGAATGTGTTAAGTCACAATCCAAAAGAAATGGATTCTGTGGGTC
>bat_probe_4895
TGCACCATACAAGAGTGTTGTGAAAATCAACCCTACATTCTAGAAGATCCCTGTCCAATACACTACTATTCGGACTGGTATTTAAAGATTGGACCAAGAAAGTCGGCCCGCTTACTTCAG
>bat_probe_4896
CTCTAGTAAGTCGTTTTACGTTGTTGCAAATGGTGGTAAAAAGTTCTGTACAAAACATAACTTTTTCTGTGTCAACTGCGATTCTTATGGTCCCGGTAACACATTCATTAATGATGTTGT
>bat_probe_4897
TGCAAGCCGTGACGTCTAATGTTAGTGCCTTATTAGGGGCTAATGGTAACAAAATTGTAGATAAAGAGGTCAAAGATATGCAGTTTGACTTGTATTGTAATGTCTATCGTATGGTAACAC
>bat_probe_4898
ACCTGATGGTGTGCAAGGTTATTTGTTAAGTTTGTACAACTATTTTAATCCAGGTAGGATTGACATAGCCGGTACAGACCTTGTGACTATGCTTATGGTTAGTGTTACATGTACTCTATT
>bat_probe_4899
TTTACATGCAGCACAGTTTATGGTGTGGTTTATTAATTTTTTAGACCCCACTATTTTGTTGCTATATGGTAAGTTTAGGTGCATATTAGTATGTTACCTTGTAGTAGGCTATGTTTGCAC
>bat_probe_4900
CGAGCTTACTGTTGACCGTGACTCCCAGACTAGTCATGATAGTTTTTATGACCAGTCTATTGCCACGACTCTTGTGAATGTTGACCCTGTTCAGGATTAACGAACTTTATGGATTACGTG
>bat_probe_4901
CTTGTTAGAATCTACAATGTTCTAGCTTGCCTTTGGTTTCTGCGTCGTTTTTATAACCATGTTATTAATGGATGTAAGGATACAGCATGTCTCCTTTGTTATAAGAGGAATCGTTTGACT
>bat_probe_4902
TGGATTGTTACGATGAACAATGTGTTGTTCATTGCGCAAACTTCAACACACTATTTGCCACTACTATACCTATGACAGCATTTGGACCACTGTGTCGTAAGTGTTGGGTTGATGGTGTAC
>bat_probe_4903
GGTGGTGGCATTGCACAAGCACTTAATAAGATGACTGGTGGTAAGCTTCAACAGTTGTCTGACAAACATATTAGTTTGAATGGCAAACTCAAGGTAGGTACGGGTGTTATGATTGATTGT
>bat_probe_4904
AGCAGCGCTCTCGTAACAATTCAAAGAGCCGAAGCCAAAATAACAGTCAACCACAGAACCAACAGGTTGACATTGTTGCTGCTGTCAAACAAGCACTCAAAGAACTTGGAGTGTCTCCCC
>bat_probe_4905
GTGCATCAAAGTATCATCTGTGCAGTCCAAATTGACAGACATTAAGTGTACCAATGTCGTCTTGTTGGGTTGTTTAACCAGTATGAACGTTAACTCTAATTCTGCTGAGTGGGCTTATTG
>bat_probe_4906
TGATGCCTTCTATGTGAATGCACATGCGGCAGAGTCGTTAGTGTCATTTGAGCCTGTTTTTCCAGAGTTTTTCCAATTCTCTACAAGCGTGTCGTGTCCCGACTTATTGTTGGAGATAGA
>bat_probe_4907
TGCATAATTGCCTTCCTAGCTGTTTCTGCCTGCTTTGTTTTTACAAAGTTTAAGCGTATGTTTGGTGACATGTCGTATGGAGTGTTTGTTGTGGGGTGTTGCACCATTATTAACAATCTC
>bat_probe_4908
TGATAATTTTAAGACTGACCAAGATTTAGCTGTGCAAATTAATGGTACTAACGTTGTTAAATATGAACACGTTATATCTTTTATGGGCTTTCGTTTTGACATCAATATTCCTAACCACCA
>bat_probe_4909
GGGTTATGCCGATTCTAACTTCAACAAGGGTGAGTTTTGTGACGGTGTAACATGTCGCACTTGCTTGTATGGTTACCAAGAATTGTCTGACTTTCCGCATACCTCAACTGTCTGGGAACA
>bat_probe_4910
AGTGTTGTTACGACCATGTTATAGCAACTACTCATAAGATGGTTCTGTCAGTCTCACCTTACGTCTGTAATGCTCCTGGTTGTGATGTTTCAGATGTTACTAAACTGTATTTAGGTGGTA
>bat_probe_4911
TGTTTTACGTGAAATTGTTATCACTCGTTATGGCAGTATTTATCTCAATGGTTTCTCCATTTTTCAAGGCCCACCCATTCAGGGTGTTTTGTTCAATGTAACTAATAGAGGTGCAACTGA
>bat_probe_4912
GTACGTGTACCATATGTCTGCCTGCTTACTAATAAAGAGCAAGCTCTAGTTCTTACATCCACTGGTGAGCGTCTCTCTCCTGTAGATGAGTTTATAAAGCATGTTCAAGAGGAGGGCTCT
>bat_probe_4913
TTCTATAGGCAATTCTTGTAATAACACCTCTTTGGTGTTTTCTAGCTAATAATCAATTTCACGAAATGCGTGTCATTTTGCTCCTTGCTGTTCTCTATGTAGCACTTGCTACATCTCGCG
>bat_probe_4914
TCACTCCACCCTGTGCAGTGGCATTGTCAAATCATCTTTGACGGCATTATTGAACAGGCTGTGAATAGCTCTAAAGCATTAGCAAAGCAAGATGCAGCAAGACAAATTGCCTGGAGACTG
>bat_probe_4915
CAGTTTGTTACTGACCCAGCACTCTTAGTTGCTTCTTCGCCAGCACTTGTTGATCAGCGTACTGTATGCTTCTCTGTTGCTGCTCTTTCAACTGGCATGACTAAGCAGACTGTCCAACCG
>bat_probe_4916
ACTGGCTCCGCTGGACCTATTCGGCAGTTCAACTATAATCAAGACTTTAGCAAGCCAACGTGTAGAGTTCTTGCTTCTGTTCCTTCTAATTATACTGCGCTTACAAAGCCCAGTAATTAT
>bat_probe_4917
CATGTGCTCAGCATCAACCCTATGTAGTTGATGACCCTTGTCCAATTCACTTCTACTCACGATGGTATATCAGAGTGGGAGCTAGAAAATCAGCACCTTTGATTGAATTGTGTGTTGATG
>bat_probe_4918
AACTAAGGTCGTCATGGTTTCACAGTGGGCTATAGACACTGAAGCAACAGATGTTGTAGAAGTGGAACAGCCAACTGTTGATACTGATGAAGTACAAGAAGTTGCGGAGGCTCTTTCTTT
>bat_probe_4919
ATGACAAAGCGTAACATTCTTCCTACTATGACTCAATTGAATCTTAAGTATGCCATTAGCGGTAAAGACCGCGCTAGAACCGTTGGTGGTGTCTCACTGTTGTCTACTATGACAACGAGA
>bat_probe_4920
TTTTACAGACTTTCTAACGAATTAGCTCAGGTTCTTAATGAGGTTGTGCATTCTAATGGAGGGTTCTATGTGAAACCAGGTGGTACAACATCCGGTGACGCCACTACGGCTTATGCTAAC
>bat_probe_4921
AGATCTCAGCGTTATTGCAGCTAATGGGTCTTTGACAAAGAAAGTCCGTGCGCTTTTTAGGGCTTCTGCTTTGTTCAAGGAATTTGCTAGCCGTACCTTCCAAGCTGCATCCCTGGTCGG
>bat_probe_4922
CTTAATGAGTTCTCCCACTTAGCAAGTTTTGCTGAGTTGGAGGCAGCCCAACGTTCTTATCAAGAAGCCCTGGATTCTGGTGATGCGTCACCTCAGGTCCTTAAGGCTTTACAAAAAGCT
>bat_probe_4923
TGAAGGCTATGCCATTCTTCTTTTACGACGATTCTGAATGTGATAAGTTGCACGATTCTATTAACTACGTACCACTGCGCGCATCCAATTGCATTACTAAATGCAATGTTGGTGGCGCTG
>bat_probe_4924
TTGTTGTATGCGTGCGGGCTCTAAGGTCGTTAATCATAATGTCTTGACTAAAGAGTCAACACCTGTAGTTTGGAGTGCCAAGGATTTCAACACTCTATCCCAAGAGGGTAAGAAATACCT
>bat_probe_4925
CACGCAAACTTATACCGTAACTATGTTGAGGCGTATAACACATTTACACAAGCAGGTTTCAACATATGGGTCCCACAAAGTTTTGATGTTTATAACTTGTGGCAGACTTTTGCTGAAACC
>bat_probe_4926
GTTGCTTCAGCGTGCTTGCATATGCAATTGTTGGACCTGTTGGATACACCTGCTATGGACTTGTACAAGTGTGGCCGTGTTGGCCCCCTGGTTCAATCATGTTACGAATCTGTCAAACAA
>bat_probe_4927
CCTTAAGTTAAGAACACCTTTGGGTGTTTATGACTATAAGGTTTCTACACAAGAGTTCAGGTATATGACTGCCAATGGCCTACATGCACCCAGAAATTCTTGGGAAGCTATGGCTTTGAA
>bat_probe_4928
GGTTGGTTGCTGTTCTCTAACTCTAATTACTTTCTTGGGGAGTTAGAACTTGTCTTTGGAGGTCGTGGTGGTTCCACGACCTATGTGGACAATTTTATGTGTGGTGCCAATGGACAACCT
>bat_probe_4929
TGCACCATTTTTCTTTTACGATGATGGTGATTGTGATATTGTGCAGGGTGAGACAAATTATGTGCCATTACGCTCCTCTAGTTGCATCACGAGATGTAATGTCGGAGGCGCTGTTTGTTC
>bat_probe_4930
TTTTCAATGTCACAGTGCTCAACGGCTTTATTACTAACTACCAAGTTTTGCCTGATAGTGGTGAATTTTCAGACAATTTGTTTACCGTTGGCGATGATGGTTCTATACCACCATCCTTTG
>bat_probe_4931
TTCAACATTGCTATTGTGGTAAGGAAGGCCGTTGCTATAGTAGTGCTACACACACGTACTATTGTTTCAACCATGCCACAAACTGTGACTACCTGTACAACCCTTTTGTTATTGACATAC
>bat_probe_4932
GGGCATGTATTTCTTTCAGAAGAATAGTGAGTATAGGGCTATAGTGCGTATTTGCCGTTGGAGCGCTTATAAGCTACCTAATTACGGTCCAAACCCTGCTGATTCTAGACAGGAGTGTTT
>bat_probe_4933
TCATACAATCGTATTCAACGTGAAGGCTGTTTGCATTACGCTGGTACTATATGGAATGTAATCGATATCAAAGATAACGATGGTAAGGTAGTACATGCTAAGGAGGTTGTTGTCAACAAT
>bat_probe_4934
AGGTGCTTTTGCTAACTTGAAGCAATTACCATTTTTCTATTATTCTGACAGTCCTTGCGAGTCACATGGTAAGCAAGTCGTGTCAGACATTGATTATGTGCCTCTTAAATCTGCTACGTG
>bat_probe_4935
TGAAGCCAAGGGCATAGTCCTATGCTATATGGCTTTGGGCTACTTGGTCTGCATGTTCTATGGCGCACTGTATTGGATCAATAGATTCTGTAAGTTACGTCTAGGCGTGTATGATTTTAT
>bat_probe_4936
GTGTTTTGACGTTCAGAGTGTCCTTGTCAAAGTCACAGAAAACGGTAGAGATGTAAAGGATGTGGTAGTTTCCAGTGCTGAGGTTATTGATGCACAAGTAGGTCCTTGTAGCATGAACAA
>bat_probe_4937
ATATGATGCTAGTGGTAATAAATTTTGGCGCTATAACTTTGACATAACTGAGAGTAAATATAGTTGTAAAGAGGTCCTTAAGAGTTGCAATGTTCTCTCAGATTTCATTGTTTATAACAA
>bat_probe_4938
TATCTGTGCTCAGTATGTAGCTGGTTATAAAGTGTTACCTCCTCTTATGGATGTTAACATGGAGGCTGCATACACATCTTCTTTGCTTGGTAGTATTGCAGGTGCGGGCTGGACAGCTGG
>bat_probe_4939
CACTTATGCTTTCACAGAAGTTAAAAATGCCATTAAGGATACATCCGTGGCTATCAATACAGTTGCTCAAGCTCTTGGAAAGATCCAGAATGTTGTGAATGATCAAGGTCAAGCCTTGTC
>bat_probe_4940
TTAAAGTATGCTATAAGTGGTAAGGAGCGTGCACGTACCGTTGGTGGTGTTTCGCTATTATCCACTATGACTACTAGACAGTACCACCAGAAACACCTTAAGTCTATTGTGAATACACGC
>bat_probe_4941
TAGTGCAAGTGAAGGCCTTGTTGGCACTACCCTGCAGGGCAAAGCTATTGGATTTTTCTTTCCTTATGAGGAAGGTCTGGAAACAGGCACTTTCACATTTAAGATCCGAAAGAATGGTCG
>bat_probe_4942
TATCTGCACACTAGAAGATATGCTTAACCCAAATTATGATGACTTACTTATTAGAAAGTCTAACCATAATTTCCTTGTGCAGGCTAGTAATGTGCAATTGCGTGTTATTGGCCATACTAT
>bat_probe_4943
CAACTCTGAAGTACCACCTAGGTGTATAGCACCTGTAGATGGTTACTTCATACTTAATCAAACTACCAGAGATGCTACGAATGAGTGGTATTATACTGGCAGTTCTTATTTTAATCCTGA
>bat_probe_4944
ATGGCTTCATTGTGTTGAAGAACAAGTTGTACAGATTGGTTTGGCATGTTGAGCGTAAGGACGTTCAGTATGCCAAACAATCAATCTTCACTATTAATAGTGTGGTTCAAAGGGAAGGTC
>bat_probe_4945
TACAGTGGAAGTTCCGCAGGGTTTAACTTTCTCCTATGATGGGTTGCGTGGGGCGCTGCGTAAAGCCAGAGATTATGGTTTTACTGTATTCGTTTGCACTGACAACTCAGCCAACACTAA
>bat_probe_4946
TAAAATCATTAACGAATCTTAATTTTCATTGTTATGGCCACCCCTGCAGCGCCCCGTGCTGTGACCTTTGGTGACAACAATGACAACAATACCAACACTCAGCAGTCTAGAGGCCGAGGA
>bat_probe_4947
AGGTTGACACGTGTGCGGTAGCTGTAAATCGTGACAACACTCCATCAACGCAGTCCATCGTAACCGTTTCTCCACAGAGAGAAGTGCATCACTATGTCGTAACTGAAGAGAAGTGGGACG
>bat_probe_4948
AATGCTACGGAAGTTCCTGCCAATTCTACTGTGCTTTCTTTTTGTGCGTTTGCTGTGGATCCAGCTAAGGCATATAAAGATTACCTAGCTAGTGGTGGACAACCAATTACCAATTGCGTA
>bat_probe_4949
GAGCGTTGTGTTGTTAAGCCTGATGGTAAGTCTTTCATTCTCATCTTTGGGGGTGTAGTCTATGCCTACCTTGGATGCGCTGAGGGTACTATGTACTTTGTTCCAAGAGCCAAGTCAATT
>bat_probe_4950
AGGGTATATCACAACGCCCGACGTGGTGGATGCTGTTTACCCTAAAGAACCTATTGTGTTGAATGTCACGAGTGACAACCGTAATTCTTATGCTACTGTTGTTGACCCAGATAAGACACT
>bat_probe_4951
ACTGGAAATTTTAAGGACCTACGTGAGTACGTCTTTAAGAATAGGGATGGTTTCCTTAGTGTTTATCAAACCTATACTGCTGTTAATTTACCTAGAGGCTTGCCTCAAGGTTTTTCAGTT
>bat_probe_4952
TTGGCTTCAGGTGTTCAGGTTCAAAATTTACCTGAGTACATGACAGTTGCCGTGCCGAGCACTACTATAATTTATAGTAGGGTCGGAAGATCCGTAAATTCACGAAACAGCACTGGCTGG
>bat_probe_4953
GCCACCCCACACGTTTACCCTAGGAGGTAAGGTTGACTTGATTGTCCCACGTAACAAGTGGACAGGCAAGACAGCGCTTAACCTCAAACAGAAGATCCTTTACACCTTTTATGGAAAGGA
>bat_probe_4954
CAACCAGTTGTGCGACCTAAGGTAAAGACACCTAAGAAGCGCACTACTAAAAGTGTTTCGGCCGCTGCTAGTGATAGTGATACGTCAGTTGATCCTTTAGTAGCTTTTAAGCACAAGGTT
>bat_probe_4955
TGCCATGGTTTACACTTCAGACTTGATCACCAACAGTGTCATTGTTATGGCATATGTGACTGGTGGTCTTGTACAACAAACAACTCAGTGGTTATCTAACATGTTAGGTACCACTGTTGA
>bat_probe_4956
CACCCTGGATGGTTTACATCTGTGGCGTGTTGTTAAACTTCAAAGTGTCAAAGGCTTTGTGGCCTCGGCTAACTTTGACAGAGATGAGTATGTTTATCTTTCCAACCATGCATGTAGTCC
>bat_probe_4957
CAAACCTTGTGCCTTACTACCAGATGATTGGTAAGCAACGTATTACCACAATACAGGGTCCACCTGGTAGTGGTAAATCACATTGTGTTATAGGTTTGGGTTTGTATTATCCAGGCGCAC
>bat_probe_4958
CTTTTCGCTAAGCGGAAGGTTGGTTTAACACCACCTCTCAGTATTCTCAAAAACCTTGGTGTTGTTGCCACATATAAGTTTGTTTTGTGGGATTATGAAGCTGAGCGTCCCTTTACAAGC
>bat_probe_4959
GTTTCATCTCGTTGACTTTCAGGTTACTATAGCAGAGATATTACTAATTATTATGAGGACTTTCAAAGTTTCCATTTGGAACCTTGATTACATCATAAACCTTATAATTAAAAATTTATC
>bat_probe_4960
CACTGATAGGTTTTATAGATTGTCCAACGAACTTGCGCAAGTTCTTAATGAGGTTGTGCATTCGAATGGTGGGTTTTATATAAAACCTGGTGGTACCACATCTGGTGATGCTACTACTGC
>bat_probe_4961
TATTATGGGTAAAACCTTAGTTTTAAATGCCAAAGAGTTAGTAGACGGGTATGGTAACACCATGTACGTCAATATGGCAGTCCCACATATTAAGGAGTGGCTTAAAGTGCAAGGTTTTAC
>bat_probe_4962
TATGTACTAAAGGTCCTCCACACGCCTCTATAAACGGCGTTATTGTTGAGGCTGCAGATAGAGGTACTGCATTTTGGTATGCTATGAGAAAGGACGGTGCATTTGTGCAACTTACAGATG
>bat_probe_4963
CCAGTATCAATAGAAAACAATTGGATGTTGTCAAGCTATTCCTTGCAAAGAACCCGTCATGGTCTAAGGCTGTTTTTATATCACCGTACAATAGCCAGAACTATGTTGCTAGTCGTGCTC
>bat_probe_4964
CGTTATAATAGGCCAACAGTCTTAGACATTTGCCAGGCTAGAGTTACGTACAAGCTTGTTAGCCGTTACTTTGAAATTTACGAAGGTGGCTGTATTACTGCACGAGAGGTTGTTGTTACC
>bat_probe_4965
TAGAACTGTGAAACCTGGTGAGATGTTTAATATTCTGGCCTGTTATGATGGCACTCCAGCTGGTGTTTACAGTGTAAACCTCAGAACTAATCATACAATTAAAGGCTCTTTCATTAATGG
>bat_probe_4966
TTATAAACTAGCCATTCGTATTGCACCTTACACTAGTCCTATAATTGCAACAGTTTTTGGCACACCAAAAGTTATAGTGTTTGTGTATTTGGCACTTGGCTACTTTACTTGTGTGTACTG
>bat_probe_4967
GTGTTTATTATAATGATGATATTTTTCGTTCTGATGTATTGCACCTCACTCAGGATTATTTCTTACCATTTCACTCTAATTTAACGCAGTACTTTTCATTAAATGTCGATTCGGATCGTC
>bat_probe_4968
TGGTCATCATTTTGTTTATGCACTTATAGCTGATAAGCCTGATCTGAAAGTTGTTAAGTGGGAATTTGATGGTGGTTGTAAGACTATAGAGCTTGAACCTCCATTAAAATTTGCTGTTGA
>bat_probe_4969
ACGTCACAGGGCTTTGTGGTGCTCCAGGGCAAAATGTCTTCACTTGTTAAACAAGTAGTGGACTTGCTCAATAAGGGTATGCAATTGTTGCATACAAAGGTCTCCTGGGCCGGCTCTAAA
>bat_probe_4970
TGACTATTACTGTTATTTGCAAAAGCATTTCTCAATGATGATTCTTTCCGACGACGGTGTTGTTTGTTATAACAAAGATTACGCAGACCTTGGTTATGTGGCTGACATTGGAGCCTTTAA
>bat_probe_4971
GTTGTAGGCATAACTGGAATTGTGTTGATTGTGACACCGCAGGTATCGGGAACACCTTTATCTGTGAAGAAGTTGCAAATGACCTCACTACCAGCCTACGGAGATTAGTGAAACCGACTG
>bat_probe_4972
TCTATACCATTCTCCCTTGCAGTTCAGAGTAGGCTTAACTATGTTGCACTACAGACTGATGTTCTGCAGCAAAATCAAAAGATTCTTGCTGATTCGTTCAACAAGGCAATTGAACAGATC
>bat_probe_4973
CTTATCTATCATTAGATAGAAAAGTTGCTTCATAGACTTTGTGTCTACTCTTCTCAACTAAACGAAATTTTTGTTACGGCCGGCATCTCTGATGCTGGAGTCGTGGCGTAATTGAAATTT
>bat_probe_4974
TCGCCTCAGGTGTTTTTGGTGTGAATTTGCGAACCAACTCTACCATTAAAGGTTCATTTATAAATGGAGCATGTGGTTCTCCAGGTTATAATGTCAAAAGTGATGGTACTGTTGAATTTT
>bat_probe_4975
TACTAAGCCTGTTGATTGGTATATCTATCAACGTAAAGATGGTTCATTTGTTGAGCCCGTTGATGGTTACTACTCACAGGGTCGTAATGCTAGTACATTTTTACCACGTTCTCAGATGGA
>bat_probe_4976
CTTTGCAAGCTGTGTTTCTAGGTGTAGAACTTACTTCTAGTGTGTTGTTCTCTTCTTTTATACTTGGTTGTGTTGCTGCTTTGTTTGTTACGGAGCTTCCTATGCAATTTCTAGATATAA
>bat_probe_4977
TTGGGAGATTGGGAAGCCTCGACCTCCCTTGAATAGAAATTATGTCTTTACTGGCTATAGAGTTACTAAGAACAGTAAAGTGCAGATAGGAGAGTACACCTTTGAAAAAGGTGACTATGG
>bat_probe_4978
ACCTACTGAAAACGCTTGTTCCTCACTCACCGTCTTTTTTGATGGTAGAGTTGATGGACAGGTTGATTCTTTTAGAAATGCACGTAATGGTGTTTTAATTACAGAAGGCTCAGTGAAAGG
>bat_probe_4979
CTTGCTGTCTTTATTGTAGGTGTCATATTGAGCACCCTGGTCCTAATGGTGTGTGCAAATTTAAAGGTAAGTTTGTACAATTGCCATTAGCTGGTGTTCAAGACCCTATAGGCTTTTGCA
>bat_probe_4980
TACATCTATGGATGCATTTTTCTCAGTTGTTGGTGACAGACACTGTAAGTGTTTTTGTTACACAAATGAGGAAGTAACACTAGTTACTAACCATGTTAAATCACTTGAACCTGTTGCTGA
>bat_probe_4981
TTTGGATTCAATGGAGGATTTGAAACTTAATCTTCCTCCCAATGTTACTAATGCCTATGTTTCTGGTTACTTGCCATTACCCCAACAGTGGAACTGTTCAGTTTCTGGCACTTTAGGCAA
>bat_probe_4982
GTTTACTTGTTTCCAAGTTACAAAGGATTCCAAGTTTCAGGTTGGTGAGTTTACCTTTGAGAAATTAGACTACGGTTCTGATACTGTATGTTTTAAGTCTACTTCTACTTCGAAGTTACA
>bat_probe_4983
CTTTTCTCGCACACTTGATGCAGCAAATCATTCAATACCAGACTTGCAAAAAGCAGCTGTTACCATCCTCGATGGTATTTCAGAGCATTCATTGCGTCTTGTCGATGCCATGACTTACAC
>bat_probe_4984
AGCCGCAACAGTTCGCGTAATTCCAGCAGGGCTTCCACGCGTGGAAACTCCAGAGCTAATTCAAGAGGTGCTTCTCCTGGCAGAAACACACCTAGTGGTGGTTCAAACTCTGAACCCTGG
>bat_probe_4985
GAATCTGAATCAGGTCAGGAAATGCCAGTTGTTACAAGTGCTGCCGAAAGTGCTGCACCTGCACCAGCTCCTACACCAAAACTTAATCCCAAAGCCGAGACCTTTGTGCCGCCTAAAGTT
>bat_probe_4986
GCTTACTGTTGACCGTGACACACAAACTGGCCATGGTGATTTTTATGATCAGTCTGTTGCCACGACTCTGGTGAACGTTGATCCTGACCAGGATTAACGAACTTTATGGATTACGTGTCT
>bat_probe_4987
CTGTTTTGGTGCAGATCGTTTCTTGGTTTACAATGAAGAATCTGGTCCTGATTTTGTGTGTGGTACTGGCTTGTGGTCTCTACTGTTGAATGTTGTTAGCATTTTCTCTTCGTCCTTTTC
>bat_probe_4988
ACACATCAAGGTTAATCAGACTAATGTTAATACACCCAATTATTGTTTTAAGACACTCAAGCAGGGTGACTCGTTCAACATACTTGCATGCTATGATGGTGTGGCCTCTGGTGTTTATGG
>bat_probe_4989
AGAATTTTTCAAGAATGTTACCTCGCATGGTCCTAACTTTGCAGAGATATCAAAGATTAACACTACACTGCTTGACCTTTCAGATGAGATGGCAATGTTGCAGGAAGTTGTTAAACAATT
>bat_probe_4990
CGGTGTCACTCGTGATATCATGGCTACCGATGATTGCTTTGCTAATAAACATGCTGGATTCGACTCATGGTTTAGCCAGCGTGGCGGTTCCTACAGAAATGACAAAAGCTGCCCTGTTGT
>bat_probe_4991
AGAAATGCTGTACCTCGATTTGCTTAACAGATTACAGGCTCTGGAATCTGGCAAAACAAAGCAAGCACAGCCTAAAGTAATAACTAAAAAGGATGCTGTTGCTGCTAAAAACAAGATGCG
>bat_probe_4992
TGAAATTGTGCTTGGCCTTATTAAGAGTGGTAGACTTCTGGTTAGAAGTAATGGTGTGTATATGGGTTTTTCAAACCATTTAGTGTCAACTAAATAAAATGCTTTCCTTGGCTATTTACA
>bat_probe_4993
TGGAATACAGCTAAACAAGACCAGGGCCAGTATTATTACAGATCATCTAGAAAGACTAAGCTCAAACCCTTTGAGAGAGATCTGTCGTCTGATGAAAATGGTGTACGTACTTTAAGTACG
>bat_probe_4994
CTGTTAACACCTCATCATCAGAAGCCTTTGTGATCGGAATCAACTATTTAGGTGATCTTGCACAAGGACCTTTTATTGATGGAAATATAATACATGCAAACTACGTCTTTTGGCGTAATT
>bat_probe_4995
AAATGTTCTTCAAAGTGTTGCATCTGCTTTTGCTAATATGCCTAGCTTTATTGCTTATGAAAAGGCTCGTATGAATTACGAAGACGCTATTGCTAATGATGCTTCTCCTGCTGTTATTAA
>bat_probe_4996
CCCTATGTACAAAAATGGAGCCATGCTAAATGGCAAGCCTGTACTTTGGGTTACTAATGGCATCTTTGATGGCAATCTCTCAAGATTCAATAGGGCATCATTGCGTCAAATATTTGACCC
>bat_probe_4997
CATGAACTCTCAGGGGCTCCTGCCACCTAAGAGTAGTATTGACGCTTTCAAGCTTAACATTAAATTGTTGGGCATTGGAGGTAAACCTTGTATCAAGGTTGCTACTGTACAGTCTAAAAT
>bat_probe_4998
CTCCAAGAACTTGGGAAATATGAGCAATACATCAAGTGGCCTTGGTATGTTTGGCTCGGCTTTATTGCTGGACTAATTGCCATCGTCATGGTTACAATCTTGCTTTGTTGCATGACCAGC
>bat_probe_4999
GGTAGGTAAGTTTCTTATGTTTGTCAAACATGTTTGCTTTGGTTGTGATAAGGCATCGTGCGTTGCTTGTAGCAAGAGTGCCCGCCTTACTCGCGTCCCTATGCAGACTATTGTTTGTGG
>bat_probe_5000
CTGTTGAAGAACCATTACAGCTAAATGCTCGTTTAGAAGCACTAGAGCTTACCACTATGATTGTTGTTCAAGACAAAACGCTAAATCTTGGTGTTGCAGCCAACTTTAATCATACATATG
>bat_probe_5001
GTTACCAAGCGTAATGTGTTGCCTACTATGACACAGCTTAATCTTAAGTATTCTATTAGTGGTAAAGAGCGCGCACGAACCGTCGGTGGTGTGTCGTTACTATCCACTATGACCACTAGG
>bat_probe_5002
CTACATTCAATATTAGTGACGCTTATGCTACGCTTGTCCCATACTATCAATTGATAGGTAGACAACGTATTACCACTATCCAAGGTCCTCCTGGTAGTGGTAAGTCACACTGTGTTATTG
>bat_probe_5003
TTGCTACAATGGTGCACCCTCGGGTGTTTACCAGTGTGCAATGAGGTCCAACCACACTATTAAGGGTTCATTCCTTAATGGTTCTTGTGGTAGTGTTGGTTTTAACATTGACTATGACTG
>bat_probe_5004
TGATAGGCTTATTACTGGTAGGCTTGCTGCACTTAATGCTTTTGTGACTCAGACTTTGACTAAGTACACAGAAGTTCGTGCTTCACGACAGCTGGCTCAACAAAAGATTAATGAGTGTGT
>bat_probe_5005
AAATAACTGTTGGGCAGCTTCTGCACTTGTTCAGTTACAGCTATTGGGTTGTTATGAGAGTGATGCTTTTGATCTTTTTAAAGTTGGAAGGGTAGCTCCTATGACACAGCAATGCTATAC
>bat_probe_5006
GCAGCTCTTCGTGTTAAAGAACGGTTGTGCTTTACCATTTGAAGACCTTAATAAGTGTCGGACCTATTTGACTTCAAGGACGGCTCAGCAATTAACAATCGAAGTACTTGTTACGGTCGA
>bat_probe_5007
TTTACAACTTGTGGCAGACCTTTAGTGTACCTAATTTGCAGGGTTTAGAAAACATTGCATTCAATGTTGTTAAAAAGGGCTCATTTGTTGGCGCTGAGGGTGAATTACCTGTCGCTATTG
>bat_probe_5008
CTATGGACAATAGTACGCAGTCAGCTATCATTGTTAACAATTCCACACACATTATAATACGTGTGTGTAATTTTAACCTTTGTAAAGAACCCATGTTTACAGTCTCTCGAGGCGTCCATT
>bat_probe_5009
TGAGAAGCTGCGACCCGTGTTTGCATGGGTTGAGTCTAGACTTAGTGATGGAATTGAATTTCTCAAGGATGCTTGGGAGATTCTTAAATTCTTGATCAGGGGTGTGTTTGACATCGTTAA
>bat_probe_5010
GTCCCTTTGACACCTTTAATTAGCATAGGTATCTTTAAAGTGCCTCTTGAAGATTCTCTAGCTGCTTTAATAAAATCTGCAGCAGGTAGAGTTGTCAAGTGTTTCTGTTACCTTGATGCT
>bat_probe_5011
TCTAGAGGCTAATAAAGCTTCCGGAATTATATCTATGCCTTTGGGATATGTATCTCATGGTTTAGACTTAATGCAGGCAGGAGCCATAGTACGTAGAGTAAAGGTACCCTACGTGTGCCT
>bat_probe_5012
TTTAAATCGAGAGGGCCTGTTGGTACTGAGGTTGAAGTTAGCGCCTTACGTACTGCAGGTATAGTAACAGGCAATGTTGTCAAGCAGTGTTGCACAGCAGCTGTGGATTTGACTATTACC
>bat_probe_5013
GTCGACGTGAGTGTCTTGAATGATACTGTTGAAGTTGTTATGGGTCAGTTAGAAGAAACTAATATGCATAGTCCAGACCTTATTGTAGGTGATTATGTTATTATTAGTGACAAATTATTT
>bat_probe_5014
AACTTGAGCGGCCTGTCTGGAAGCGTGTTCCAACAGAAGCTGAGAATGTTACGCAATGTTTCGGTCCACGAGACACACTGCGCAACTTCGGTGACAGGGAATTGACGCTAAGAGGTGTTG
>bat_probe_5015
CTTGTGGCAGACGTTTTTGGACACTAATTTGCAAGGTCTTGAAAACATAGCTTACAATGTTGTGAAAAAGGGCTCTTTTGTCGGTGCATCTGGTGAATTGCCAGTTGCAGTTGTTAATGA
>bat_probe_5016
TTACAACAGTTACACTTAGAGGCTAATAGTAAAGCATGGGCACACTGTGTTAAGTGTCATAATGACATATTGACTGCTAACGATCCTAGCGAAGCATTCGAGAAGTTCGTGTGTTTATTC
>bat_probe_5017
GGGTTTTGTGTATCTTATTGCCTACTGGCCCCATGGTGGTTAGTGGTATGGTACTTGCTTTCTGCCTTACTAGAATTTATGCCCAATTTGATGAAGTTGAAGGTTTCTACCCAACTTTTT
>bat_probe_5018
ACTTGGCACTGAGGACCCTCGCTGGCCCCAAATTGCTGAGCTTGCCCCATCAGCCAGTGCTTTCATTGGTATGTCTCAATTTAAACTTACCCATCAGAGCAATGATACTGATGGTGCCCC
>bat_probe_5019
GCTGAAGGCCCTTATTCAAGTCAAACATTGGTGTCTATTAACGCTATAACTTGGTGTGGAAACATCCCACATACTTTACCTGATGGTACCACAACAGCTGTTGCACCTATTGTTCGTAAG
>bat_probe_5020
CAGTTAACTCCACTACAGTTTTCAACACGCCTGTTCCACGTGAAGTGGAAGCCAAAACGGCGAATGAACAACCTAAGGTTGATAGTACTACTGTAGCTAAAGTCACTCGTACAAAGAGTG
>bat_probe_5021
CGTTGTTCAACAACTGCCAGAAACCTACTTTACTCAGAGCAGAAGTTTAGATGATTTCAAACCCAGGTCACAAATGGAGGTTGATTTCCTACAACTTGCAATGGATGAATTCATAGAGCG
>bat_probe_5022
AGGTGCAAACCTTATGTTGTCAGATAATGTTATTGCCTTTATGTATGCTGCTTTGTTGAATGGCTGTAGATGGTGGTTACGCCCTGAGAGAACTAATGTTGATGTTTTTAACGATTGGGC
>bat_probe_5023
GAGTCTACTTAAGAAGTTAGTGGGTGGTAATTTTACTCCCATTGACCAATACATGTGTGGCAGCGATGGTAAACCCATTGCTGACTATGCATTTATTGCAGACAAGGAGAAATTAATCTC
>bat_probe_5024
CGATTTCAAGGATGAGCTTGAGGAATTCTTTAAAAATGTATCTTCACAAGGTCCTAACTTTGCTGAGATATCAAAAATAAATACTACCTTACTTGACCTCTCTGAGGAGTTCAGAGTACT
>bat_probe_5025
AGTGCGATGTAGCAGGTATAGGGAGTACCTTTATCTGCGAAGAAGTCGCCAACGACCTCACCACCACCTTGCGCAGGCTTGTTAAACCTACAGATAAGTCGCATTACTATGTGGAGTCTG
>bat_probe_5026
TTTTACGTGTCACAGGCTTATGTCCCACACTATTTATGTGCCGGTGCATAATGCCTATCAAATGTACAAAAATTATATGCAAATTGCGCCCTGTCCCGTTTTAGACGTTTAATCAACTAA
>bat_probe_5027
AACTTTGTTGGAGAGTTTGTGCTCAACGATATTGTTGTTGCCATTCTCTCTGGCACTACAAGCAACGTGGAAAAGTTACGCAGTTTGATTCAAGATATTAGTTTTGAAAGACTGCGTGAT
>bat_probe_5028
TTGGGGCATGTACTTTTTCCAGAAAAACTCTGAGGGTCGTGCCATTGTAAGAATTTGTAAGTGGACTTCATTTAATACACCCAATTACCAACCTAATGTCAATACTCAGGGTAGAGATTG
>bat_probe_5029
AGGCCGGTAAACAGACTGAAATGGCGTGTAACTCCTCTTTGCTCACTATTTGTGCTTTTGCTGTGGACCCTGCTAAGGCTTATGTTAATGCTGTTAAACAGGGTGCTAAGCCTGTTGGTA
>bat_probe_5030
TTGGGAAGCTCACTATGGTTTCAAAGATGCAGGTATTTTCCATGCACTTGATCATAGTGCTTTTGCATTTGATAATGACATTGTGTCTGGCAAGCGCGTACTGAAAACCACAGATAATAA
>bat_probe_5031
TTCTCTCGAAGTGGCCAGTCAAATTCAGTTGAACTCCCTTCTCGTGAGTTCAAAACTGCCACTGGCTACATCATACCCATGACTGATCAACTTCAGATGGCTTTTGTTATTTCTGTACAG
>bat_probe_5032
AAGCACTTTCTATGTTCCTGGTGCAGCAGAATGGGATGTTGTTTCAATTAGGTGTAAATCTCCTAAAGTTTGTGCCCATCAAGTCGTGGTTAATGCTTCAACCGTTGTTGTGTCCACGGG
>bat_probe_5033
GTGCTAAGAAGGGAATTCTTTGTGTTATGTGCGACAAAGAACTATTTGACTTGCTTAAGTTTTACGAACTTAAGTTGTCTGATTTACAGGCAGGTGAAGGTTGTGGGCTGTTTAAGGACT
>bat_probe_5034
ATTGCTTTGTAAAGAATGTTGACTGGTCAATTACCTATCCATTTATTTGTAACGAGGGTGTGGTTAACAAGAGTGGCCGTATTGTGCAATCTCACATTATGCGTGCAGCACTTGTTGTGT
>bat_probe_5035
TCATTGCACCCTGTGCAGTGGCAGTGTCAGTTAACCTTTGACGGGTTTACTGGACTGGCTGTGAATAGCACTAAGGCATTAGCAAAGCAGGATGCAGCACAACAGGTTGCCTGGCAATTG
>bat_probe_5036
TTGTTAAGCTCAGACCTGTTTTTAACATTAGTGACGCATACGCTAGCCTTATACCGTATTATCAGTTGATAGGCAAACAACGTATTACTACTATCCAGGGACCACCTGGTAGTGGTAAGT
>bat_probe_5037
ATTTCATTCAACAATTTCTTTACATCCTATGCTAAGCCAGAGGAAAAATTGCCAGTTCATGACATCGTAACTTGCATGCGTATAGGTGCTAAAGTTGCTAACCACAATGTTTTGACAAAA
>bat_probe_5038
CTCGTATTATACCTGCCAAAGCACGTGTTGAGTGCTATGATAGGTTTAAAGTTAATGAAACAAATAGTCAGTATTTGTTTAGTACTATTAATGCACTACCAGAAACATCGGCTGATATTC
>bat_probe_5039
GTTGTTAATCTTAATAAGAGTGCTGGTTACCCCTTTAATAAGCTTGGCAAGGCTGGTCTTTATTACGAAGCCCTTTCTTATGAGGAGCAAGACCAGTTGTATGCTGTGACTAAGCGTAAT
>bat_probe_5040
TGACATATTTCTTAGTATGTGCTACAGGTGCCCCAGGGAAATTGTTAACACTGTTAGTGCTCTTGTCTATAACAACAAGTTGTTGTCAAAGAAAGAGCCATCAGGACAGTGTTTCAAAAT
>bat_probe_5041
TGACATATTTTTAAGTATGTGCTACAGGTGTCCTAAGGAAATAGTTAGTACTGTTAGCGCACTTGTCTATAACAACAAGTTGTTGTCAAAGAAAGACGCTTCAGCACAGTGCTTTAAAAT
>bat_probe_5042
CCACACATTATATCAGGGTTACATTTTCTGACCCGAACATGTGGTATCTACGTTCTGGTCATCACTTACACTCAGTTCATAATTGGCTTAAACCTTATGGTGGTCAACCAGTTTCTGAGT
>bat_probe_5043
TTATGTGCATTCTTCTCATTATCTAGAGTGCACTTATATTAGCCGTTTTACTAAAGTCAGTCTTGTAGCAGTTACAGACTTTTCTTTAAACGGCATCACTTCTACTGTATTCGTGCCTTC
>bat_probe_5044
GAAGAATGCATTGATGTCCAAGGTTTTGATGACTTCTATGTAAAATCACATGAAGCCACCAGTTTGAGCCAATTTGAACCTGTTTTTCCTTGTTTTCAACAATTTGTTACAGTTGTTGAC
>bat_probe_5045
TCCTACTTGTAGGATATTAGCTTCAGTTCCTGCCAATGTAAGCATTCCTAAGCCAGATAAATATATTTGGCTTTCGCAGTGTTATTCTTTTAGCGCGTATAGTGGCGACATCCCTCATTA
>bat_probe_5046
AACACACTTTTTGCCACTACCATACCTGATACTGCTTTCGGTCCCTTGTGCCGCAAAGTTTTTATTGATGGTGTCCCAGTTGTAACCACAGCTGGTTACCATTTTAAACAATTAGGTTTG
>bat_probe_5047
GCTGAAGTCTTAATGGTTTTAGGCAAAGTGAGTCCTGGTGAAAGTGATGATGCACATCGTGTGTTATCTACAGTATTTTGTCATGGTACAGTTGATGCTAGGAGAGTTAGGTCAACTGTT
>bat_probe_5048
TCGTACAGATCATAAAGAGTCAAGACCTTGGCGTAGTATCCAAGGTGGTCAAGATACCTATTGATTTAACATTTGTTGAATTTATGTTATGGTGTAAGGATGGCCAGGTACAAACGTTTT
>bat_probe_5049
AATCGTGCTTTAAGTGGGATTGCTATTGAGCAAGACAAGAACACCCAAGAGGTTTTTGCTCAAGTTAAGCAAATCTATAAAACACCACCTATTAAGGATTTTGGTGGTTTTAATTTTTCA
>bat_probe_5050
TGCTACGACATCCGTGATAATGGATCATTAGAGAAGTTTATGGCTTCCCCTAATGCTATCTTAATTTCAGATAGAAAAGTCAAGAAATACCCTTGTATGGTAGGACCTGACTATGCTTAC
>bat_probe_5051
TAGATAGGTATTATGCTTTTCTTAACAAGCACTTTTCTATGATGATATTATCTGATGATGGTGTTGTCTGCTATAATAGTGACTATGCAGCCAAAGGTTACATTGCTGGTATACAGAATT
>bat_probe_5052
AGGGCCGTACTTCTGCTGATTTTAAGCCTCGTAGTACCATGGAGGAAGATTTCCTTAATATGGACACTGGACTCTTTATATCTAAATATGGCCTTGAGGATTATGCTTTTGAGCATGTGG
>bat_probe_5053
GTACAGTATCTCACCTTGTGTTTCTGTGCCTGTATCAGTAGGATATGATCCTAATTACGAACAAGCGCTACTGTTTAATGGACTTGAATGTAATCAGCGTGCTGTGGCAGTTAGCATACC
>bat_probe_5054
GAGAAACAGAATGGTCACAGTTTATATCTAGCAGACAATTTGACTGCTGATGAAACAAAGGCGCTTAAAGAGTTATATGGCCCCGTTGATCCTACTTTCTTACACAGATTCTATTCACTT
>bat_probe_5055
GATCTTGATGTTGTTTCATTTAGATGTCATCTTAAAGAGACCTGTGCACACCAAGTCATCACGAAACCTATTACAGCCATTGTTAGTACTTCTGATGATGGTTATATCACTAACTACACA
>bat_probe_5056
TTGAGCTTGAATCAATTGAACTCGAGGAGGTTGACTTCGTAGCACCAAAAGACTTTGGAAAGTTGTCCATTATTAATGGATACTCTTTCTATTGTGATGGCAAGCGCTATTACCCATCTG
>bat_probe_5057
CTGAATCAGGCGACCAGCCAGGTGCTTCTGCTGCTGCTGCTGCTGCACCAGAACCTCCTGCTCTACCTCCTAAATTGAACCCTAAAGCAGATGCCTTCGTGCCTCCAAAGATTAATCCCA
>bat_probe_5058
AGTTACTTTGATAATAAGTCCTGGTATGACCCTGTTGAGAATGAGGATATACATCGAGTGTATGCTAAGTTAGGCAGTGTGGTAGCTAATGCTATGCTCAAGTGTGTATCACTTTGTGAT
>bat_probe_5059
CAGGTACGGGCAAAAGTCATTTGTCTATTGGACTTGCACTTTACTACCCGTCAGCAAAAATTGTTTACACTGCATGTAGTCATGCGGCTGTAGACGCTCTGTGTGAGAAGGCATATAAAA
>bat_probe_5060
CGGTGTTGAAACCAATTCTTAAACTCCCTATAGGTATAAATATTACCTCTTTTAAGGTAGTTATGTCCATGTTTAGCAGAACAACTTCTAATTTCCTACCTGAAGTTGCTGCTTATTTTG
>bat_probe_5061
TGCTTTACAATTCTTCTGCCTCCTTCTCAACATTTCAGTGTTATGGCGTTTCACCTACAAAGCTCAACGATTTATGCTTTAGCAGTGTTTACGCAGACTACTTTGTTGTGAAGGGTGATG
>bat_probe_5062
AAGTGTAAATGTGGTACTTTTACTGAAGAAATGAGTGGTTGTGTTTTTAGATTTATGCCAACAGCAAAAGCATTCCCATATGGTGGTTGTGCTTCTTGTGGTAAAACCAAGATGTACACT
>bat_probe_5063
TCTTTACAAGCTTATGGGACATTTCTCATGGTGGACAGCTTTTGTTACTAATGTAAATGCGTCATCATCAGAAGCATTTCTAATTGGAGCTAACTATCTTGGTAAGCCGAAGGAACAAAT
>bat_probe_5064
CTGTAGAACGTAATGTTGTTCGTGCTGCGGTGCTTTCAGGCAAGTTTGATAAAATTTATGATATTGGCAACCCTAAAGGTATTGCCATTATTTCTGACCCTGTGGAATGGCACTTCTATG
>bat_probe_5065
ATGCTGCTCAGTATCATGAGTATGTTGGTGCCTACAACAATTTCGTGCAAGCTGGTTTTACACTCTGGGTTCCTAATTCTTTTGATCTATTTAATTTGTGGCAAACGTTTGCAGACTCCA
>bat_probe_5066
TGTCACTATAGTTTTAGGAGACGCAATTCAAGTAGCAAAATGCTACGAACAGTCTGTGTTAGTTAATGCTGCTAACACACATCTTAAGCATGGCGGTGGTATAGCCGCTGCTATTAATGC
>bat_probe_5067
TATTCTCTTCCTGACATTGATTGCACTTGCATCTTGCGAGCTATATCACTACCAGGAGTGTGTTAGAGGTACAACTGTACTACTAAAAGAACCTTGCCCATCTGGACTTACGAGGGCAAT
>bat_probe_5068
ATTGTCTCAGTGCACATTGCCTTATAATGATATTCTAGACCCACCACAACCTGTGGTCTGGAGGCGATATACAGTTGCTAATTGTTCTTTTGATTTTGATGTCATTGTGAACAATTTACC
>bat_probe_5069
ATTTGTGATGATGGCGGTATTACTTTTGTTAATAGTACTAGGGTTCGTGGTGAACCAGATCCTGCTATTTCAATGGGTAATATTTCTGTTCCATCAAATTTCACTGTTTCCATTCAGGTT
>bat_probe_5070
CGCTTCAGGTATTCAGGTTCATAATTTACCTGAGTACATGTCGGTTGCCGTGCCGAGCACTACTATTATTTATAGTAGGGTCGGGAGGTCTGTCAATTCACGTAACAACACAGGTTGGAT
>bat_probe_5071
GAACCTGTGAACACGAATATGGCACAGAGGAAGATTATAAAGGTCTCCCACTGGAATTTGGTGCTTCAACTGATATAATTCAAGTTGAAGAGCAAGAAGAGGAAGACTGGCTTGATGATG
>bat_probe_5072
CCTAATAATGTCACAAATGCTTATGTTTCTGGATACCTACCAACGCCAGACTCTTGGAATTGCTCACGTAATCCTGCTGGTACTGCTAACATTACGTTTAATGCAAAAGCTGTTTTTATA
>bat_probe_5073
TTAAACAAGCAGGTCTTAAAAAGCTTCTGTATGCTAAGGCTATTGTTGGTGCTACGGTTAAAGTTACTGTTAATCGTATTGAAAGTGCAACTGTCAAACTCGTTGAGTGTAAGCCATCTA
>bat_probe_5074
TGCTAAGTCTAACTTTGTCAAGGATGATTACTGTGATGGTTCATTGGGCTGCAAAATGTGTCTTTTTGGTTACCAAGAGTTAAGTCAATTCAGCCATTTAGATGTTGTGTGGAAGCATAT
>bat_probe_5075
ATGCTGATGGCACTCAACTTGATTCCTATTTCGTTGTAAAACGCCATACTGAGAGTAATTATTTACTTGAGCAACGCTGTTATGAGAAGCTTAAGGATTGTGGCGTCGTTGCGCGTCATG
>bat_probe_5076
GAATGTGGATTTCAATGGCGCACTTCATAGTGCGTTTGTTGACGTACTCAAAGAGAGCTTTGGTAAGGACCTTTCTAGTTGCACTACCATGGCTGACTGTAAAGTCGCACTGGATATTGA
>bat_probe_5077
AGTCTGTTCAACAAGATTTTGATGTGGTTTTGCCAGGTGAGTGTTTAAAGAAGCAGCTAGGATTGCTTCAACCTACTGACAATTCAACAACAGTTAGTGTTACTGTGTCCAGTAATACGG
>bat_probe_5078
AATTCATGGGAGGCATTGGCTTTGAACTTTAAACTTATTGGTATTGGAGGCACACCTTGCATAAAGGTGGCTACTGTCCAATCCAAACTTACTGATATTAAATGCACATCTGTGGTTTTA
>bat_probe_5079
ACCAAAAGCATTTGAAGTCTATTGTTAACACACGGAATGCGTCTGTTGTAATAGGCACAACCAAGTTTTATGGTGGTTGGGATAACATGCTTAAGACACTTATTGAAGGAGTTGAACACC
>bat_probe_5080
AGCTGTCACTGCTAATTTGGGCACACTATTAGCAGTAGATGGTAATAAAATATATAATGTAGCTGTTAAAGAGTTGCAACGTCGCCTATATATGGGTATATATAGGTCCGCTACATTAGA
>bat_probe_5081
GCTTCCCAATATGATACGTATGATTTCCGCCATGATTTTAGGTTCAAAGCATGTCACTTGCTGTGATTCCTCTGACAAGTATTACTGTCTCTGTAATGAGCTTGCGCAAGTTTTGACTGA
>bat_probe_5082
CTTCAGGCAGGCATGCTGTTGTGGCTAATGTTTGTTCAGAATAAGTACATCAGTATCTTTGCGCAAGGTACTGTTGTTGTATGTGCATTTGCATGTTTTCTAGAGCGTTTAACCATGGCC
>bat_probe_5083
GTTGGCTCAGGTCCTTACGGAGGTAGTGTATTCTAACGGTGGTTTCTACCTTAAACCTGGTGGTACTACATCTGGCGATGCTACCACAGCATACGCTAATTCTGTTTTCAATATTTTCCA
>bat_probe_5084
CGGACTATGCTTACGGCAGTGTTGCTGTACCATGTAATGTAGTCTTTCAGATGCGCATCTCTTGCCCACTTGGTAATTATACCTATCATGTTAGACCTGTTAGCTTCAGGACCCACACTC
>bat_probe_5085
CATGATGCCTGTTATGGGTATGACCAATTGTCTTGCTGGTGAATGCTTTATTAAAAGTGATATTTTTGGTAGTGATTTTAAGTCTTTCGATCTTTTGCATTATGACTTTACTGATCATAA
>bat_probe_5086
TTAAGCGGCATACAATGGAGAATTATGAACTAGAGAAACACTGTTACGAATTGTTACGCGACTGTGATGCTGTAGCTCCTCATGATTTCTTCGTCTTTGACGTGGATAAAACTAAAACGC
>bat_probe_5087
GTCCTGACTCCGTTGCTCAGAGTTGTCAGGAAGTTGACATTCAACCACAATATTTCCAGAAACACTGGACAAAACCAATAGATCCTGCTAAAGCGGATGGTATTATATACCCCACGGGCA
>bat_probe_5088
TTCCTTTTTCAGGAAACGGGTTTGTGGAAATCTTTTCAGAATGCTACAACTTGTGCTGGCATTAGAGTTAGGCTTTTGTCTTCCTGTTTTAAGAATAGATACGTATCTGGTTGTGTAGGC
>bat_probe_5089
GATACCCTAGTAATGCTATAGTATGTAGGTTTGACACACGTGTGCATTCTGAGTTCAACTTGCCAGGTTGTAATGGTGGCAGTTTATATGTGAACAAACATGCCTTCCATACACCAGCAT
>bat_probe_5090
ATGCCATTATAATTGATAATGATCTAAATGATTTTGTGTCAGATGCTGACATATCTTTATTTGGAGACTGCGTAACTGTACGTGTTGGACAACAAGTCGATCTTGTTATATCTGACATGT
>bat_probe_5091
CCTTTATATGATGTCAATATGGAGGCTGCTTACACGTCCTCCTTACTTGGCAGTATAGCTGGGGCTAGTTGGACTGCTGGTCTGTCCTCCTTTGCAGCTATACCTTTTGCGCAGAGTATC
>bat_probe_5092
AGCAGTGACTACTACAAACTGCATTAAAAGATGTGTGCAGCGTGTCTTTAACAACTATATGCCTTATGTCATTACATTATTATTCCAATTGTGTACTTTTACGAGAAGTACCAATTCGAG
>bat_probe_5093
GAAATCATGCCAGGCAAATTAAAGCAGCGTGCTGTACGTGCTGAGGGTGAAGGGTTTTCTGCTGACGGTAAAGCATTGTATAATAATGAGTCAGGTAAGACTTTTATGTATGCTTTTATA
>bat_probe_5094
GAACTTGAGAATGGTGTTTACACCTTCCTCCTCCGGAAAGAGGGTGCTGGTGGTAACTACTTCCGCACTTCTCGCTCTACTAAGCCTGATGTCTCATCCGGCAATGTTCCTTATGAACTC
>bat_probe_5095
TTAAGTGTTGATAGTAACACCTGTAACAATCTAGATGTTAAATGTCTACAAAGAAAGCTCTACTATAACTGTTATAGATCATCACATGTTGATGCAAACTTTGTGGATGAATATTTTTCA
>bat_probe_5096
TAAAAACCCTTCTTGGTCTAAAGCAGTTTTTATTTCGCCTTACAATAGTCAGAATTACGTTGCTGCTCGTGTTTTGGGTCTGCAAATTCAGACTGTAGATTCATCACAGGGCAGTGAGTA
>bat_probe_5097
TGACAAATGTTCTAGGATAATTCCTCAGCGTGCTAGAGTTGAGTGTTATGACGGTTTTAAGTCTAACAATACTAGTGCACAATACCTCTTCTCCACTGTCAATGCACTACCAGAAGTCAA
>bat_probe_5098
AGCTATTGTGGACACAGCTCTTGCTTTGACACAATTCCTCCAGGTAAAGTTCACCTATATTAATGGTGAATTTTCTTTTCTGGTGGCTCGACTTAATCAGTCTTGTGAGTTTTTGCGTAA
>bat_probe_5099
AGAGGTATGTAAAAATAACTGGATTGTATCCAACTATTACTGTGCCTGAGGAGTTTGCGAATCACGTTGCTAACTTCCAAAAAGCAGGTTATAGTAAGTATGTTACCGTGCAGGGACCAC
>bat_probe_5100
AGTTTGACTTGGTTATCTCAGATATGTACGATGGCAGGACAAAGTCGATTGATGGGGAGAATGCCTCTAAAGAGGGCTTTTTCACTTACATCAATGGCGTTATTTGTGAAAAACTTGCCA
>bat_probe_5101
ATTAATAATGCTTCCAATGGAGCTGTTCAAATTGAGTCAGATGAATATCTGACTCAGCGTGGACCACTTCAGGTTGGTGATGCTGTCTTGCTTAAGGGACATGGTTTAGCTAAGCATATC
>bat_probe_5102
GCCTAAGCCATATCGTAGTGAGGGACGTTTTGACTTTTACGATGTGAAGGTTAGTGACATTCCTTCTATGAAACCGGACAGACTTGTTATATTTACAGACTCAGACTTCACCTTTAGTGA
>bat_probe_5103
CACTGGCGTTATATCGTCTATGACAGACAATTTACAAATGGCTTTTGTCATTTCTGTTCAGTATGGCACTGACACTAACAGTGTTTGTCCCATGCAAGCGTTGCGTAATGACACTAGTGT
>bat_probe_5104
TTTTAGTTCTCAATGGTTTAGCTGAGTCCTTTAAGAAGGTTGCTGCCGTTCCGTATAAGGTTTGCAGCACTTTACGTGACACCTTAGAATATTATGCTCAAAGCATACTATATAGAGTGT
>bat_probe_5105
CGAGGTTGTTTCAAGTGATGCATTGTTAGAGGATGCCACTGGAGTTACAGCACTCTATAAAGAGGCTCGTAGCTATCTTGGTATCACTTCTGCCTGTGATGGTGTTGCACGTGATTATAG
>bat_probe_5106
CAACAGATGTTTCATCTCGTTGACTTTCAGGTTACAATAGCAGAGATATTGATTATCATTATGAGGACTTTCAGGATTGCCATTTGGAATCTTGATGTACTAATAAGTTCAATAGTGAGA
>bat_probe_5107
TTGAACCATGTAATTTGTACAATTATGGCACTGGTATTAAGTTACCAGAAGGTATAATGTTCAATGTGGTCAAGTACACACAGTTATGTCAATACCTCAATAGCACTACTATGTGTATAC
>bat_probe_5108
CGTCGCTGGCACAAAGTTGCGATCACTCAACTTAGGTGAGATCTTCATTGCTCAAAGCAAGGGACTCTACCGCCAGTGCATTCGTGGTAAAGAGCAGCTGCAATTACTCATGCCACTTAA
>bat_probe_5109
AACTTTCCCTAAAAAGGAGAAGAAACAAAAGGCACCTAAAGAAGAACCATCTGACCAGATGAATGTGCAGCCGCCTAAGGAGCAGCGTGTGCAGGGTAGTATTACCCAGCGCTCCCGCAC
>bat_probe_5110
TCGCATTTAGCAAGTTTCGCTGAATTAGAAACTGCTCAAAAGTCTTATCAAGAAGCTTTAGACTCAGGTGATGCGTCACCTCAAGTACTTAAAGCATTGCAGAAGGCTGTTAATGTGGCT
>bat_probe_5111
GTGATTGTTTGGGTGATATTTCTGCTAGAGATTTGATTTGTGCTCAAAAGTTCAATGGACTCACTGTCTTACCACCATTGCTCACAGATGAAATGATCGCTGCTTATACAGCTGCATTAA
>bat_probe_5112
AGGGCTTACTACCTTTTATGTCCCTGGTGCTGAGTTTTGGGATGTAGTGTCTATTCGTTGTAAGAATAAAGGTGCTTGTGCTCACCAGGTTATTACATCTCAATCCACTGTTATAGTTTC
>bat_probe_5113
TATGTGTGATAAGTCTTTGTATGATGCCTTGAAATTTTTCGAGGTTAACATTTCAGACTTACAGGCTGAGAATGGCTGTGGCCTTTTTAAAAACTGCATACGTAATGAGGTCGTGCTTAG
>bat_probe_5114
TATTCTTGTAAATGCAGCGAATTGCAAACTCAAGCATGGTGGTGGTGTGGCAGGTGCGATAAGGAAGGCCGTAGGAAACTCCATTCAGGAGGATTCTGACCTTTACATTAAAGAAAATGG
>bat_probe_5115
GGAACTGTTATTAAGTATTTGTACTTTGTTCGCAATCTTAATACATTGCGCCGAGGTGCAGTGCTAGGTTTCATTGGTGCTACAGTACGTTTGCAGGCTGGTAAACAGACTGAATTGGCT
>bat_probe_5116
AAGTCTCTTTTGGCCCTGAAGAGGTACATGAGGTGACTCCAGTTCGTAGTGTCACAGTCGAATACAACATTCATGCTGTATTAGACGCACTGCTTGCTAATTCTAATCTTAGAACTTTTT
>bat_probe_5117
TGTTGCAACCTTTACACACTGGTTGTATTGGATTACAAATGTTAACAAAGGTGAGCCCAGTGATTCTGAAAATGCACTTAATGTGCTTTCCAAGTACTTGTGTGTTCAGGGTTCTGTAGA
>bat_probe_5118
CTCTTGGCATCTAGTCGAGGGTGAGCTATTAGTACGTGATTTGACTCTTAATAAGCTTCTGCATTGGTCTGATCAAACCATATGCTATAAGTCTGATAAGTTTTATGTGGTAAAGAACGG
>bat_probe_5119
CTGCAATATGGACATTATAAATACAGTGTTGTTCTTTACAGTCTGAAGATGATGATACTCTGGCTTTTGTGGCCACTGGTACTAGCATTGTCAATCTTTGACAGTTGGGCCAGTTTTGGT
>bat_probe_5120
TTTAGAATCACTACTGAAACTTGAGGATTTTATCCCGATTGACAGTACTGTGAAAAATTATTTTGTAACGGATGCACAAACAGGTTCATCTAAATGTGTGTGCTCTGTCATTGATCTTTT
>bat_probe_5121
ACCTACGTGAGTATGTCTTTAAAAATCGTGATGGTTTTCTTAGTGTCTACCATTCTTATACTCCTGTTGATATTATTAGAGGTATACCTGTGGGTTTCTCAGTTTTGAAGCCTATTCTTA
>bat_probe_5122
GGTCAAGATCGAATTTGAGTTCGAGGATGAAGCACTTATGCAGATTTGTTCAAAGATTACTGGTACATCTATTAAGATTACTGGTGGCTGGGACAAATTGTTGGAGACCATTGATGGGGC
>bat_probe_5123
GTGTGACGGTTTTGGTGGTAAGACTATATTAGGTTATCCTAGTTTGTGTGATGAATTCACTCTGGCAGAAGTTGTGAAGCAAATGTACGGTGTTAATTTGCAAAGTGGCAAAGTTAACAG
>bat_probe_5124
ATGTTGACCTTTAATGACAGACGTATGCACACAACAATTCCTACTGTTAACATTGCTAACAAAAAGGGTGCTGGTGTTCCATCATTCTTTAGCAATTGTTACAAATTTTGTTGGTACTTC
>bat_probe_5125
ATGAATTTGCACTACTACGCAAAACTCTTGTTCTCAATGTTTCAGAGATGTACTGTGCTAACATACACAGATTTAAACCTGTGTATAGAGTTAACATGGCAGTTCCTACTATTAGGGAAT
>bat_probe_5126
GGTTTTGAGAATTGGTTTTATTTGACAAACTCTTCCTCACCTGTGTCTGGCAGGTTTTCTTCTAGCCAGCCTTTGCAATTGTTTTGTTTGTGGCCTATTCCAGCCCTATTGGGTAATACT
>bat_probe_5127
CTGCTTTCAACACAGACTCTTGTAGCCGTATTATACCTGCGCGTGCTCGCGTAGAGTGTTTTTCTGGCTTTAAGGTCAATAACACTTCAGCACAGTACATCTTTGCTACAGTCAACACAA
>bat_probe_5128
AAGCTTAAGCAGTATGCTAGTACTTACAACAAGTACAAGTATTATACTGGTGCTGGCAATGAGGCTGACTATAGATTGGCATGTTACGCTCATCTTGCAAAGGCTATGATGGACTTTGGT
>bat_probe_5129
ATTCTCTCCTCTTAAACCTTCAGATGTAATGGACATTGACCCACACCCGGGCCCCACACATTACCTGAGAGTTATTTTTGACCCTTCTCACACTTGGCATGTGAGTTCTGGTCATATGCT
>bat_probe_5130
TATAGCAGGGTTGGTAGCCCTAGCCCTATGTGTTTTCTTCCTGTTGTGCTGCACAGGTTGTGGTACAAATTGTATGGGTAAGCTTAAATGTAATCGTTGTTGTGATAAGTATGACGACTA
>bat_probe_5131
AGCAGGAACTGATACAACCATTACACTTAATGTGTTGGCTTGGCTCTATGCTGCTGTTATTAATGGGGAAAGATGGTTCCTTAATAGGTTTACAACTACCCTAAATGATTTTAATCTTGT
>bat_probe_5132
GCTAGTACAGTAAGAGACAACAGATGTTTAGTCTAGTTGCTTTCCAAGTTACCGTAGCAGAGTTGTTAATTTTAATTATGAAATCTTTTGGATTGGCACTTACTCATATCCAAATTGGTA
>bat_probe_5133
GTTTTGTGTAAACCAATTTTGTTGGTTGACTCAAACCTGGTGACATCCGTAGGTGATTCTTGTGAAATCGCTACGAAAATGTTTGATTCCTTTGTTAATAGTTTCGTCTCTCTATATAAC
>bat_probe_5134
TGTGCAGCTTATTTGATAGCCTACATTTCTTTTGCACCATGGTGGTTGTGTACTTGGTACTTTTTGGCAATGTTAACAGGTTTGTTACCCAGTTTGTTGAAACTTAAAGTCTCAACAAAT
>bat_probe_5135
ATAATAAACTCTGGTTTGATTTTGTGGAAAACCCGGGTATTATAGGTGTTTATCACAAACTTGGAGAACGTGTTCGCCAGGCTGTTTTAAACACCGTTAAATTTTGTGACCATATGGTAT
>bat_probe_5136
TAGAGCATTACCAAATATGATTAGAATGATTTCTGCAATGATCTTGGGCTCTAAACATGTCACTTGTTGTAATGAAAGTGACAGGTTTTATAGACTCTGTAACGAGTTAGCCCAGGTTCT
>bat_probe_5137
CTGGTAGTCCATCTGTTACAGAATTTAACAGATTGGCTACTTGTGATTGGACTGAAAGTGGTGACTACACGTTAGCTAATACCACTACAGAACCACTAAAGTTATTTGCGGCTGAAACAC
>bat_probe_5138
AGGTGATGTTAGTGCTAGAGACCTTATCTGTGCCCAGAAGTTCAATGGACTTACTGTGCTACCGCCACTGCTCACAGATGAGATGGTTGCTGCCTACACGGCTGCGCTAGTTAGTGGTAC
>bat_probe_5139
TACATATATAAACTTCACCAGTTAACCTATTTGCTTGATTTTACTGTTGATGGTTATATCCGTAGGGCTGTTGACTGTGGACATGATGATCTAGCTCAGCTCCGCTGTTCCTATGAGTCT
>bat_probe_5140
ATCTTTTTATGCAAATTTGTATGAGAAATCAGCTGTTTTGCAGGCTGCCGGCCTTTGTGTCGTTTGTAACTCTCAGACTGTTCTGAGATGTGGTGATTGTCTTCGCAGGCCTATGTTGTG
>bat_probe_5141
GACTCAGAATTATGGCAGACGTGGACCAGGAAAACTAGAGGGCAATTTTGGTGACCTCGACATGTGTAAGCTCGGTACTGATGATCCCAGATTCCCAGTGGCAGCTCAGATGGTTCCTAA
>bat_probe_5142
GCTATTGAACAAGACAAGAACACTCAAGAAGTTTTTGCCCAAGTTAAACAAATGTATAAGACACCAGCCATAAAAGATTTTGGCGGTTTCAATTTTTCACAGATATTGCCTGACCCTTCA
>bat_probe_5143
GCGTTGTTACAATGCTGAGCAATGTATACGCGGCGCCATGGGTGATGTTGGCCTTTGCTTGTACAGGCTGCTTAAAGAGATGCACACTGGTTTTATGGTTATGGATTATAAATGCAGTTG
>bat_probe_5144
ACGCAAGTACAAAGGAATTAAAATTCAAGAAGGCATCGTTGACTATGGTGTCCGATTCTTCTTTTATACTAGTAAAGAGCCTGTAGCTTCTATTATTACGAAGCTGAACTCTCTAAATGA
>bat_probe_5145
TTCACTTGAATGGTTACAGGATATTTTCTGTGGATACTGTTGAAAGTGTTATTTTCAACATTTCTACAAATGATGGTAGAGATTTTTGGACTGTTGCATTTGCCAACAATGCTGAGGTGT
>bat_probe_5146
TTATGATGGTATGCCTTCCGGTGTTTATGGTGTGACTATGCGTAACAACTACACTATTAGAGGTTCTTTTATTACTGGTGCTTGTGGTTCACCTGGTTATAATGTGAATAATGGCAAAGT
>bat_probe_5147
CTTCTAGTTTAAAGGCTGATGTACCATGCGTTGTGACACCCTTTAAGATAGTAGGAGGTCATAAGCGCATAGTGCAGTGGAAACGTGTTTTGTGTTATATCTTTATGTTACTGGTGGTGT
>bat_probe_5148
TTCTCTTATGGGCTATTTTAATTGGTGGACTTGCTTTTGTACGGCAGTTAATAGCTCATCATCTGAAGCATTTTTAATAGGGGTTAACTACTTAGGTAGAGGTACCTTATTAGATGGTTT
>bat_probe_5149
CTTAGAGACATTCGGTTTACTGTACCTGCTCTGCAGCAGGCATATATTAAGCATAAGGGCGGTGATTCTACTGATTTCATTGCCCTCATTATGACTTATGGCAATTGTACATTTGGTGCC
>bat_probe_5150
TTAAACCATTTATTAGTGGTTTATACTGCGTACGTAATAACTTTGACACGTTTATGGAATGGCATGCTCAGAAGTTTGGATTTAGACCATCAAATAGTGACAAGTGTCCTATCGTTGTTG
>bat_probe_5151
CAGTTTAAGGGACGTTATGTACAAGTGCCACTTGGCACTGCAGATCCTATTAGGTTTTGTTTGGAGAACAAAGTTTGCAGTGTTTGTGGTTGTTGGTTTGGTCATGGTTGCACATGCGAT
>bat_probe_5152
AATAGTGTCTTCAACATTTGTCAAGCTGTAACTGCTAATGTTAGTGCCCTTATGTCAGCAGATGGCAATAAGATCTCTAACATATACATGCAGAAATTGCAGCGACGCCTGTACCATAAC
>bat_probe_5153
TGAATTGCAGAGTTTGTCAAATAAGTATGTAAAGACAAATGGTAAGGTCAAAGTTGGTTCTGGTGCCATGATACGTTGTAAGAAATACAGCGTACTTAATGTTGTAGGACCTAGAAAAGG
>bat_probe_5154
ATAGGCTTTGATGTAGAGGGTTGTCATGCTACTAGAGATGCTGTAGGAACAAATCTACCACTCCAGTTAGGGTTTTCAACAGGTGTTAACCTAGTGGCCGTACCGACTGGCTATGTTGAC
>bat_probe_5155
TATGAAGGTGGTTGCATTGCAGCCCGTGATGTCGTTGTTACAAATCTTAACAAGAGTGCTGGTTACCCTCTGAACAAGTTTGGCAAAGCCGGTCTGTACTACGAGTCACTCTCGTATGAA
>bat_probe_5156
CCGATCTAAAGTCTTTTGACTTAGGCGACGAGCTTGGTACTGATCCTATTGAAGATTTTCAAGAAAATTGGAACACTAAACATGGCAGTGGTGTTACCCGTGAACTCAAGCGTGAGCTTA
>bat_probe_5157
GCGTTCTACAGGACCCATACAAACACCTGTGGGTTGTGCTATGGGTATAGTTAATAGTTCAATGGTAGTTGATGAATGTACACTACCAATTGGTCAGTCACTCTGTGCTGTACCTCCTAC
>bat_probe_5158
TGATTTTGTGGTCCAACCAGAAGGTTGTATTTCCAACGAAAACGGGAACAACATCGCCCCTGTTAGAGCTCGTGCTCCACCTGGAGAACAGTTCGCACATTTGATACCCTTAATGCGTCG
>bat_probe_5159
GCTGAGAGATTACAGCTAACCATTGAACAGCTTAATGCCACTCTCGTTGATCTTGAATGGCTTAATCGCTTTGAACAGTATGTTAAATGGCCCTGGTGGGTATGGCTCATCATGATTATT
>bat_probe_5160
CCATTATTTATGAAGGCCGTGAGCCTCTTATATTTAATAGTGGAACATATTTTTGTCTTACAACTTTAGCCAAAACATTACACGATCAAATGAATCTTGTTTTGCCAGGCAATTCTAACA
>bat_probe_5161
CTAAAGGCATTTACCAGACTTCAAACTTCAGAGTGTCTCCAACTCGGGAGGTTGTTAGATTTCCTAATATTACAAATCGCTGTCCTTTTGACAGCATCTTTAATGCTTCCAGATTTCCTT
>bat_probe_5162
GCTCAGAAGGATGATGCAGCTGTCAAAGACTTCGATTTTTATCGTTATAACAGACCAACTATGCTGGATATATGCCAAGCACGTGTCACATACAAAATTGTCTCACGCTATTTTGATTGC
>bat_probe_5163
AGAACTGCCGAATTTCTTCTATGCGTCCAATGGCACTTATAATTGCACAGATGCTGTCCTAACTTATTCTAGTTTTGGCGTTTGTGCAGATGGTTCTATAATTGCTGTTCAACCACGTAA
>bat_probe_5164
AAGTATAAACGAGTTGTTGCAGTTTGTTACAGACCCATCTCTTCTTGTAGCCTCATCTCCTGCACTCGTTGATCAGCGTACTGTGTGTTTCTCTGTAGCTGCACTTGCCACTGGTATGAC
>bat_probe_5165
ATGTCACATTTGTTAACATTTCACGCGCTGATTTGCAAACAGTTGTACCAGAGTACGTTGATGTTAACAAGACATTGCAAGACTTAATTGAAAAGTTGCCAAATTACACTGTTCCAGACC
>bat_probe_5166
GATGGCATATAGGTTTAATGGCATTGGAGTTACTCAAAATGTTCTCTATGAGAATCAAAAACAGATTGCCAACCAATTCAACAAGGCAATCAGTCAAATTCAAGAATCACTTACGACAAC
>bat_probe_5167
ACTGAGTTTGCTTCTAATTCTTCAGTGTTGTCTTTAGTTAACTTCACTGTTGATCCTCAAAAAGCTTACATCGATTTTGTTAATTCTGGTGGTACACCTTTAACAAACTGTGTTAAAATG
>bat_probe_5168
GAGCTGTTGGCTCGGGTGATACAGCTGCCATAAATAAGGACCTTATGGAGTACCTTGTTGAAGGTATTAGAGTGGATGCTGACACATTGGATAATCCCATTTGTGCCGCTTTTATAGCTA
>bat_probe_5169
TACCTCATGGTAGTGAGTTCCAAACCACCTGCCCATAACACAAACACTAGTGTGTCTGACAGGTTGTACAGGTAGTCACAGCACATCTGCACTATACGCTTACGAACCACGTGCCAAGGC
>bat_probe_5170
ATGTTAACAAGCACGCCTTTCACACACCAGCATATGATACTAGTGCATTCAGAGATCTGAAACCTTTACCTTTCTTCTACTATTCTACCACACCATGTGAAGTGCATGGAAATGGTAGTA
>bat_probe_5171
ATCCCATGTTAATGCAACCGCTGCCTACGGCCTTTGCAACACTGAGAATCCACCAAAGTGCATTGCACCTATTGATGGCTACTTTGTTTTAAATCAAACTACCAGCACTGCAAGAAGTAG
>bat_probe_5172
TGACCCTCAGCAACTGCCTGCACCCCGTGTTATGATCACTAGAGGTGTGTTAGAGCCTAGGGACTATAATGTAATTACCCAGCGTATGTGCGCTATTAAACCAGACATCTTTTTGCATAA
>bat_probe_5173
ATCTGTAGTCGAGTTTAACAGGTTGGCTACTTGTGACTGGACTGAGAGCGGTGACTACACGCTCGCTAATACTACAACAGAACCCCTTAAATTATTTGCTGCTGAAACTTTACGTGCCAC
>bat_probe_5174
ACCATTACAAGACTAACATCTACACACATAATGTGTGTGTGGATGGTAATGGTAAAGGTCCTATTACGTGGAACACAATTAATACAGTTTGCTTTAAGGATGTTAGTTACAGCAAGGTTG
>bat_probe_5175
TGTTTGGCCTTTATAAGAGTTCTGCAACTGGTTCTCCAGATGTTGATACTTTTAATATCTTGGCCACATGTGATTGGTCCGATGTTGCACACTACAAGTTGGCTAACACTTGTAAAGATT
>bat_probe_5176
CTTGATGGTGTTAAACGTACAACCATTGACCCTGACCTCAGTGTTTATACACGTAGAGGTGACTATTATTTTTCTACTATACCTTTAGATGTGGTAGCAGCACCTAAGTTGAATATACCC
>bat_probe_5177
CTGTATCAGAATTTAACAGACTGGCTACATGTGATTGGTCTGAGAGTGGTGATTACATACTCGCCAATACTACCACAGAACCACTTAAATTGTTTGCTGCTGAGACATTGCGTGCCACTG
>bat_probe_5178
GCTTCGATGTAGAGGGTGCACATGCATCGCGTAATGCGTGTGGCACCAATGTGCCATTACAATTAGGTTTTTCTACGGGTGTGAACTTTGTTGTTCAACCTGTGGGTGTGGTAGATACTG
>bat_probe_5179
GCAATTAAGATAACAGAGCATTCCTGGAGCGCTGATCTTTATGAGTTGATGGGAAAATTTGCTTGGTGGACTGTTTTCTGCACCAATGCCAATGCATCCTCTTCTGAAGGATTTCTCATC
>bat_probe_5180
CTGGAGTACGACTATATAACCCATGGACAAATGAATGGCTTGTGCCTGTTTTGGAATTGTAATGTTGATATGTACCCAGAGTTTAGCATTGTTTGTAGGTTTGATACGCGTTGTAAATCT
>bat_probe_5181
AATTCCCTAACACTTACTTGGAAGGTTCTGTTAGAGTGGTTACAACTTTTGATGCGGAGTACTGTAGGCATGGTACTTGTGAAAGGTCAGAAGCTGGTGTTTGCCTGTCTACTAGTGGCC
>bat_probe_5182
TGGTGCTGACAATATTGTCATTCTTACTAACAGTAAATTAGAATTAGGCAAAATTGGTGAATGTATTGATAAGCATTCTGATGGTGCCTTGAAACTAGCTGTCTCTGAATATTTAAGTCA
>bat_probe_5183
TAGTTCGCCTACCACTTTGCAGGCTGTCGGTTCATGCGTTGTATGCCATTCACAGACTTCCCTACGCTGTGGGACATGCATCCGTAGACCATTTCTCTGCTGTAAATGCTGCTATGATCA
>bat_probe_5184
GGCTTACCTAGCAATGTCACAAACGCATATGTTTCTGGATACTTACCTACACCAGGTGCTTGGAATTGTACTCAAAACCCTGTCGGTATAGCTAATATAACTTACAATGCTAAGGCTGTT
>bat_probe_5185
CTAGATCATGCCCCAACGTCAGAGGTTGGGATATACCAATAGAGGATGCTTTGGCTTTTGTCACCAAAGAGTTGCATAAGCCTGATCCTCAGTTGTGCTTTGTACCTGCACATCTTGCAG
>bat_probe_5186
CAATTAGTTGAACACACTACACCTTGGCTGTTACTTTCAGGCACACCAAAGGAGAAATTGGTGAGTTCACCTGATTTTGTAGCTTTTAATGTCTTTCATGGCATGGAAACGGCTGTTGGC
>bat_probe_5187
CTGGTTTTACTACCACTAACCTAGCGTTTAACAAGGTTCAGGATGCAGTAAATGCTAATGCCATGGCTCTCTCCAAGCTAGCAGCGGAATTGTCAAACACTTTCGGTGCTATCTCATCAT
>bat_probe_5188
CACATTACAACAAGGTGCATTTTTATGTGCTAATGAGTATACTGGTAGTTACCAGTGTGGTCATTATACACATGTAACTGCTAAGGAAACGCTTTATCGTATAGATGGGGCGCACCTTAC
>bat_probe_5189
CGTTGATGGTTATGCTAATTCAACATTTGACAAAAATGAATACTGTTCTGGTGTGCTGTGTAAAATTTGTCTTTATGGTTATCAGGAGCTTTCCGATTTTTCTCATACAAAAGTAGTGTG
>bat_probe_5190
GTCCTCTCTTGTTTCTGTACTCAAACAGCTTAAAGTTACCACAGGTGAACTTATGAGATTTGTTAAGTCCATCTGCAGTTCAGCTGTTGCTGTTGTAGGTGGTACTATACAAATTGTTGC
>bat_probe_5191
ACCATTCTCAGAGTGTGTAGGTGGCGTAAGTATTATATGCCATCCTATTTGCCTACTCAGATAACTAGTGGTGAAGACTGTGTCATCAATGCTAACCTTAATTTACATTTTGTTGACCAA
>bat_probe_5192
TCTGTGAACGATAAGTTCAAATTGAACGAGTCTCTGTGTGTATATTTTGACACAACTGAGTTACAGATGCCTTATAACAGACTTATTTCCAAGATGGGTTTTAAGTTTGATTTGAGTATA
>bat_probe_5193
TTAGTAGACTCAGAGTTGCTTGCATCTCTCAATGTTGACTTTAATGGTGCACTGCATAAAGCCTTTGTTGAGGTTTTACAAAATAGCTTTAGTGTAGAGCTTGATGGCTGTACTACTATG
>bat_probe_5194
CCTACACTTAACATCTCTGATGAGTTTTCTAGCAATGTTGCTAACTATCAAAAAGTAGGTATGCAGAAGTATTCTACTTTGCAAGGACCACCAGGTACAGGTAAGAGCCACTTTGCCATT
>bat_probe_5195
TGTTATCAGATCAATCTTTGCACGCACACTTGACGCAGCAAATCACTCAATTCCTGACTTGCAAAGAGCAGCTGTCACCATACTTGATGGTATTTCTGAACAGTCATTGCGTCTTGTCGA
>bat_probe_5196
TTGGTGACAGTGACCTCGTTCAGCATGGTGTTGAAGCTAAGCATTTTCCAACAATTGCTGAATTGCTCCCAACGCAAGCTGCACTAGCCTTTGGTAGTGAGATCACAACCAAGGAGGCTG
>bat_probe_5197
AGCTAGAGGATTTTATTCCTATGGATAGCACAGTGAAAAACTACTTCATAACAGATGCGCAAACGGGTTCATCTAAGTGTGTATGCTCTGTTATCGATCTTTTACTTGATGACTTTGTTG
>bat_probe_5198
TTTTCTATGCTCTGCTAGATTGGGTCAAACATCTCAACAAAACACTTAATGCTGGCATATTGGATGCTTTTTCCATAACGATGCTGGAAGACTCGACAGCCAAGTTTTGGGATGAGGGCT
>bat_probe_5199
AGCCACTTGTGAACAATGTGGCACTGAAAATTTAGTTTGTGAAGGACCCACTACATGTGGATACCTACCTACTAATGCTGTAGTAAAAATGCCCTGTCCTGCCTGTCAAGACCCGGAGGT
>bat_probe_5200
CGAACTCGTGCTTTGTGAACAATTCTTTTAATGTGAGTATTAGTACTAGTAGGATTAATCTTGCTTTCCTTTTTAAAGATGGTGATCTTTTGATCTACCACTCTAATTGGTTGCCGAAGG
>bat_probe_5201
AGGCACTCCTGTTATGAGTTTAAAGGAAGATCAATTGAACGAACTTGTTTTAAATCTAATTAAGTCCGGTCGCCTTCTAGTTCGTGATGCTGCTGACTGTGGTCCTAAGTTTGGCACTTA
>bat_probe_5202
TTAAGCTTGTACTTAGCTGACAATTTGTCTGCTTCTGAGAAAGAGGTACTGCTACAGCTTTATGGTACTTCAGATTCTACATTTCTACATAGGTATTATTCCATTAAGGCTGCTGTTAGC
>bat_probe_5203
GTTTTAAAAGATTTTCATAAACCACTATCATGTGTTCATAATGTCTTTGACAATTTTGACAGTTGGCATCAGGCTAAGTTTGGAGTTGTCCCTATTAATGCTAGACATTGTCCAATTGTT
>bat_probe_5204
GTGTGTTTATTAATGGCACTATGTACAGTATTACTCCATGTGTAACTGTGCCTGTGTCTGTAGGTTATCATGCCAATTTTGAGCGTGTTTTATTATTTAATGGTTTGTCTTGTTCTCAGC
>bat_probe_5205
CAGACTTTCTGGGCTTTCAACCCAGAGACTGATGCCATCATGACGCTTTCTGTTCTCGGCCGACAAGTCTCGATTCCAGTAATAGTTGCCCCAACTGGCATTACGCTCACTGTTCTTAGT
>bat_probe_5206
GCACGTGGACCTGCAGGCGTTGAGTCTGATGTGGATACTACAGAACTTGTAGATTCTGTTCAGTATGCCCATAAACATGATATAAATCTTACTAATGAGGGTTTTAATAATTATGTACCT
>bat_probe_5207
TTGACATTGATACTTTTATTGATAACCCTTGCTACTGCTTTAATGCAGATGGTGATGAAGCTTGGGGTTCAACTATGACATTTTCAGTGCATCCTGTAGTATGTGATGAAGATGGTGAGT
>bat_probe_5208
GCCTCTGTCAGACCAGGACGATGTAGTTCCATCAATCCCAGATGAAGAGTGTTCAGATGAGGATGGTGATGTTGACACTGAAGATGTTGAAACTAAGTCTGCTGAACAACTTGAAGTTGA
>bat_probe_5209
CTTTGAAGATGGTGTTTGTAAGCATGGTGAGGCATGTGTTACACGTGTTTCTTCTGTTAAGGGTACTGTTATTATTGTCAACCCTGGCAAACCACTGCTTGCTACACCTGAGCTTTATCT
>bat_probe_5210
AAAATGTTGTCTAACGGTGCTGGTACTGGTCAGGCTATTACCGTAGGTGTTGAGGCTAACACTAACCAGGATAGTTATGGCGGGGCATCTGTTTGTCTTTATTGTCGCGCACATGTAGAG
>bat_probe_5211
CTATTGTTGATAGCTATTATTCTTATTTGATGCCTATTTTGTCTATGACTGACTGTTTAGCAGCTGAGACTCATAGGGATTGTGATTTAAATAAGCCCCTAATAGAGTGGCCATTAATGG
>bat_probe_5212
CCTATGCTCACTGGTACACCACCTCAAGTTTATAATTTTCGCAGATTGGTTTTCACTGACTGCAACTATAATCTAACAAAACTCCTCTCACTATTCCAAGTGAGTGAGTTTTCTTGTCAT
>bat_probe_5213
GACTCCAGTCGATAGCTTCACTAACGGGGCTGTCGTAGGCACACCTGTGTGCATAAATGGACTCATGCTCTTAGAACTAAAAGACAAGGAGCAATATTGCGCTTTGTCTCCAGGATTATT
>bat_probe_5214
TGTTCAGCCTGTGGGTGCCTTAGATGTTTCTGCTTCAGTGGTAGCAGGTGGTATCATTGCCATATTGGTGACTTGTGCTGCTTACTATTTCATGAAGTTTAGACGTGCTTTTGGTGAATA
>bat_probe_5215
ACTCATCGTTAATGCTTACTCAAACTTGAATAGTTTTAGTACTGTTGTAACACCACTGTTATCAGCTGGTATATTTGGTATGAAGCCTATTGATAGTCTTACTGCCTTACTTTCTACATG
>bat_probe_5216
CTCAGAATGTTCTCTATGAGAATCAGAAATTAATAGCCAATCAGTTTAATAGTGCTATTGGAAAAATCCAAGAGTCTTTGACATCTACAGCTAGTGCACTTGGAAAATTGCAGGATGTTG
>bat_probe_5217
GTGTCAGCAGGAATTTTTGGTGTTCAACCAAAGATTTCGCTTGAATATTTGCTTCGTGAAGTAAAGACTAGAGCATTAGTTGCTGTCAATTCAGAAGATATCTATAATACTCTAACAGAA
>bat_probe_5218
GGTCGTATGGTACCTTACTGTTATGATCCTACTGTATTACCTGGTGCTCATCCGTACAGTGCAATGAAGCCCCATGTTAGGTATGACATGTTTGATACTAACATGTTTATTAAATTTCCT
>bat_probe_5219
CGACATCCGTCTAGGACGCGGTGGCGTTTATGGCGTGCTTTTACCTAAACAGGATGAGCGTGCCGTTTTTGGTACCGTTGACATTGCCATTCGTAAGTATGGCAAGGGTGCCCATTCTTT
>bat_probe_5220
CCCTGTCTTTTGCATCTTGTTGTTTCTCTCATTGGTTTTAACTATGCTTCTCAAACATAAATTTCTGTTTTTGCAAGCATTTTTGTTGCCCACCGTTATAGCAACTGCTTTGTACAATTG
>bat_probe_5221
TTTTCCTCCAATACTTCAATGCATTTGGTGTTGCTTTGGGGTACCAGGACTCTGTCTGGTTCTTACAAGCAATACCTTTTGATGTTTTTGGTGATGAAATAGTAGTGTCATTTGTTGTTA
>bat_probe_5222
GATTTTCTGCAAGGGTAATGTTCAAGTCGATAATGGTTCTAGCATTAACAGGCGCCAACTCGAAGTTGTCAGAATGTTTATAGCTAAAAATCCTGCTTGGGCCAAAGCTGTTTTTATCTC
>bat_probe_5223
TTTACCCAAAATTACAATCTAGCCACGCATGGCAACCAGGTGTTGCTATGCCTAATCTTTATAAAATGCAGAGAATGTTACTGGAAAAGTGTGACCTTCAAAATTATGGTGATAGTGCTA
>bat_probe_5224
AAAGATGTTACTTTTCAAGGCCTTAAGGCATGTTGCTATGTTGGCATGCAAACTTTGGATGAATTGCGTGCACGCACTACTTATACCTGCCAATGTGGTGGTGTGCGTCATAGACAACTC
>bat_probe_5225
TTTTAACAATTTTATAGTTAGCTATGCCAAGCCTGAAGAAAAATTGTCAGCATTTGATTGTGCTCAGTGCGTACGCGCTGGTGCTAAAATCGTCAACCATAATGTCCTCGTTAAAGAAAA
>bat_probe_5226
CCCGGACAGAAGTACAGTAGTGACTGTAATGTCGTGCGGTATTCTCTTGATGGTATTTTTAAGACAGAGGTTGATCCTGACCTATCTGGGTTTTATGTTAAGGATGGTAAATACTTCACA
>bat_probe_5227
TTTACTAATACTACAACAGGTGCCAACACGAGTCAATTTGTGGGTGTTTTACCTCCTCAGGTTAAAGAGTTTGTAATTATGCGCAATGGCGATTTTCACTTGAATGGTTTCAGGATATTT
>bat_probe_5228
GTGTAAAGATGGACATGTTGAGACATTTTACCCAAAACTGCAAGCAAATCAAACATGGCAACCTGGTGTCGCCATGCCCAATTTGTATAAGATGCAAAGAATGCTTCTTGATAAGTGCGA
>bat_probe_5229
TCACAATGCCTTGCTTTAGAACATACCCTCAACAAATGTTTGTCACACCTATGGCTGTGGAACTCGTTTCTATACGATCTGCAGCTGAAGGTACCAAACAAATTATTCAGTCACACCCCA
>bat_probe_5230
GTGGTACTAATAATGGTGTAGACGATCAGTGTACTGATTTTAATATTAATTTGCATATAGCACATTTAGTTAATAGGGATTTGTTAGTTTCTTATTTTGATAATGGCAGCGTCGCTAATG
>bat_probe_5231
ATGAGAAAGTAGAATCGCTTCTTTCCACTATTTTCTCAAATTGCCAGAAGGCTGTTAGTGCTTTCATTACTACGTGTTTTGACGCCACAACTGCCACTATCAATTATGTGATAGATCTGG
>bat_probe_5232
GTTGCGACAACCAAATCTTGCTCTTTATAAAGAAGGCAATGATTATAGGATCACATCACGCATAATGTTTGAACCACGTATTCCAACAATGGCTGATTTTGTTCAAATTGAAAATTGCAA
>bat_probe_5233
GACTATTATCGTTATAATAGGCCTACAGTTCTTGATATTTGTCAGGCCAGGGTTACATACAAACTTGTAAGCCGCTATTTTGAGATTTATGAAGGTGGTTGTATTACAGCTCGTGAGGTC
>bat_probe_5234
GTAACCATTATAAAACCAACATTTACACTCATAATGTGTGTGTTGATGGTAATGGTAAAGGGCCTATCGACTGGAACACAATTAACACAGTTTGCTTTAAGGATGTTAATTATAGCAAGG
>bat_probe_5235
ATGACGGTGGTTGTATTACTGCTAAGGAAGTTGTCGTTACCAATCTTAATAAGAGTGCCGGTTGGCCACTTAACAAAGTTGGTAAAGCAGGTCTTTATTATGAGGCACTGAGTTATGAGG
>bat_probe_5236
TACAAACATTCTACCCGCAGCTGCAAGCTGGAGAGTGGAAGTGCGGTTACTCAATGCCATCTCTTTACAAAATTCAGCGCATGTGTATTGAACCATGCAACCTCTACAATTATGGCACTG
>bat_probe_5237
TCATCATTAACAGACGAGTTTACAGCTGGTGAGGTTATTAAACAGATGTATGGCGTGACGTTACAGAGTTCCAAGAAATCACGATTTTTGGGTAACTTGTTGTCCATTGGTCTTTTTGTT
>bat_probe_5238
TAAGCGCCGGTTTTCACCTCTTAAACTCGAAGATATAATGGAAGTTGACCCACCTCAGCCTACCCATTATGTTCGACTTGTCTTTGACCCACTTACCAGCTGGCAAGTTGTTCGTGGACA
>bat_probe_5239
CAATAGCTGTACCTGCCAATATGCGTGTAATACATTTTGGTGCTGGTTCTGATAAAGGTGTCGCTCCTGGTACCTCTGTTTTAAGACAATGGCTTCCTACAGATGCCATTATAATAGATA
>bat_probe_5240
TCCGACGAGTACATAAACTCTAAAGGACCATTGCACGTAGGTGACTCTGTGTTATTAAAGGGACATGGTGTGGCTAAGAACATCCTACATGTAGTAGGACCTGATGCTAGAGCCAAACAG
>bat_probe_5241
AGAACACTTATTGATGGTGTTGACAACCCATGTCTAATGGGTTGGGACTATCCTAAGTGTGATCGTGCTTTGCCCAACATGATCCGTATGATTTCGGCTATGATTTTAGGTTCTAAACAT
>bat_probe_5242
CTTACAGAAGTAGTCTATTCTAATGGAGGTTTTTATTTTAAACCTGGTGGTACCACATCTGGAGATGCTACTACTGCTTATGCAAATTCAGTTTTTAACATCTTTCAAGCTGTAAGTGCT
>bat_probe_5243
AGCTGTTATCACAAGGGAAGTTGGCTTTGTTGTGCCCGGTTTGCCTGGCACAATATTACGCACAATTAATGGTGATTTTTTGCATTTTCTTCCTAGAGTGTTTAGTGCGGTAGGTAACAT
>bat_probe_5244
TAATGCTGAAGTCGATAGACTCATTAATGGTCGCATGATGGTTCTTAATACCTATGTGACGCAGCTCTTATTGCAGGCATCTGAGGCTAAAGCTCAAAATGCCTTAGCAATTCAAAAAAT
>bat_probe_5245
TATTTCAAATATTGGGGTCAGGATTACCATCCTAATTGTGTTGATTGTCACGATGACATGTGTGTTGTTCATTGTGCCAATTTCAACACGTTGTTTTCTACAACTATACCTATTACAGCA
>bat_probe_5246
TCACCACACAATTGGTTTGTGCTTACCAACCACTCCTCTATAATACAGGGTACCATAGTAACCAACCAACCACTACGTATTTGTGCCTAGCCCCCATACCTGTTGGTGTTGCTGCTGAGG
>bat_probe_5247
CAACACCAAAGTTCTTAAGAATAAGGGTGTTGATTACACTAAGAAATCCCTTAACGTTGATGGTGTGCAATATTATTGTTACACGGCTAGGGATGCTTTAGACACAATTTTACAAGAGGC
>bat_probe_5248
TCGCACTACTACTGTTGACCCTGCCTTTGTAGACACGTTTTATGGTTACTTACGCAAACATTTCTCTATGATGATTCTATCAGATGATGGTGTTGTTTGCTATAACAAGGAGTATGCATC
>bat_probe_5249
ACGTTTGGCTCTTACATTTATTGCCTTTTAATTCTATGGGTAATATAATTGTTGTTGCTTTTATTGTTACCAGAATATTGCTCTTTCTTAAGCATGTCCTTTTTGGCTGTGATAAACCCT
>bat_probe_5250
ATTGTTATCAACTATGACCACTAGGCAGTTCCATCAGAAGCATCTTAAATCCATCGTTAATACTAGGGGTGCCAGTGTTGTCATTGGCACAACTAAGTTTTATGGTGGTTGGGATGCCAT
>bat_probe_5251
AAAGTATAACAAGATTTACAATGCTTGTGGTGTGCCCTTTGTCACTAATGGCAAATCTATTTCTGAAGTTGTCACTAAACCACTCTTCTTGCATGCGCTTGTTAAGTGTAAATGTGGTAA
>bat_probe_5252
AACATTGTACACGTATTATACCCGCTAGGGCTCGTGTTGAGTGTTTTACTGGTTTTAAGGCAAATAATAACAGTGCACAATACCTTTTCTCTACTGTCAATGCACTTCCTGAATGTGTTG
>bat_probe_5253
ACTTCTTCTTTGCACAGGATGGTAATGCTGCTATAACTGATTACAGTTATTACAGGTACAACCTTCCTACTATGTGCGATATAAAACAGCTTCTGTTCACTATGGAAGTGGTAGATAAAT
>bat_probe_5254
TTAGTTTCATCGTCTAAACGTGGTGTTTATTACCCTGATGATATATACCGTTCAGATGCTCACCACTTGGTACAAGATCTTTTTCTTCCATTCAACTCTAACGTTGTTGGACTCATGTCC
>bat_probe_5255
CGTTGATAGCTGTGGCTAATTGGTTAGCCCCTACTAATGTTTATATGCGCACTACACATACTGATATTGGTGTCTACATTAGTTTGTCACTTGTATTAGCTATAGTAGTGAAACGCTTGT
>bat_probe_5256
GCAATGGGGCTATGTAGGCAATCTTGCTACCAACCACGATCGTTACTGCGCAGTGCATCAGGGTGCTCATGTAGCCTCTAATGACGCAATAATGACTCGTTGCTTGGCTGTTCACTCTTG
>bat_probe_5257
GATTTTATTAAGTTAAGTGAAACTATGCGCCGTCAACTTAAAGTTGCTGCACGTAAGACAGGTTTGAACTTGTTGTTGACAACTTCTAGTCTAAGGGCAGAAGTACCTTGTGTTGTTACA
>bat_probe_5258
TAATAGACTTATCTCTAAAATGGGTTTTAAGTTTGATTTAAATTTACCTGGTTATAGTAAGTTGTTTATAACTCGTGACCAAGCCATTAGAGAGGTACGTGGCTGGATAGGATTTGATGT
>bat_probe_5259
CCTGATGGTACACCCTTCATCTATATTTTGTGTCACCGCCCATATTTACTGCTTCGTGCAGCTTTAGAACTGGAAGTTACTGTTGTTAACTTGCGCACCTTACTTATTATGGTGCGTACT
>bat_probe_5260
CGTTTGATGAAGCTGTCGCAGCAGCGATGGCATCCCAAAAACCTCAGCGAGCGCCTCGTGGTAGTATTACCCAGCGTTCTCATGCTCGTGCAGCTGTAGGTCCAATGCAAGACGTGAATC
>bat_probe_5261
GAGTTCCTATGCAGACTATTGTTAATGGTGCTAACAAGTCTTTCTATGTTGTTGCTAATGGTGGTTCTTCATATTGTCATAAGCACAAGTTCTTTTGTTTGAACTGCGACTCTTACGGAC
>bat_probe_5262
TGGTGTGTGCTTATCTACTAGCGGTAGATGGGTTCTTAATAATGAGCATTACAGAGCTTTACCAGGAGTTTTCTGTGGTGTCGATGCTATGAACCTCATAGCTAATATCTTCACACCTCT
>bat_probe_5263
ACTTACCTATTAATAGGTGTAGTCGTATAGTGCCTGCAAAAGCACGTGTTGAATGCTTTTCAAAATTTAAAGTGAATGATGTTAGCGCTCAATATGTGTTCTCTACTATAAATGCTTTGC
>bat_probe_5264
AATTTATATAATCTAGTGCGAGATGCATTGCGTCCTAGTTACGCAACCATCTCCCCTAGTGTGGATGACCCTAAGGTCGACATTAATTTTGTTGCCCTATCGTGTTATGCAACTCTATCA
>bat_probe_5265
ACAGGACCAGCTACTATTAACATTGATAAAGTGGAGTTTAGCAATGGATTTTATTATCTTTATAGTGGTGAGACTTTTTGGAAATATGCTTTTGATATTACAGAAGGTAAGTATACTTGT
>bat_probe_5266
CGATGAGCGACAATAGTACTGTCCCCGTCGCGGACGTTATTGAACATCTTAGAAATTGGAGTTTTGCCTGGAACATCCTATTAACTCTGTTGATAGCGCTGCTCCAGTATGGCAATTTTA
>bat_probe_5267
GAGTGTGCACAAGTGCTTAGTGAGATGGTTCTATGCACTGGTGGGTTTTATGTAAAACCTGGCGGTACTAGTAGTGGCGATGCTACTACTGCGTACGCTAACAGTGTTTTTAATATAGCA
>bat_probe_5268
TCCGATAAGGACCTCTATGATAAATTACAATTTACTAGTCTGGAAGTCCCACGTAGAAGTGTGGCTGTATTGCAATCAGAGAATGTAACTGGACTTTTTAAGGACTGTAGTAAGCTAATA
>bat_probe_5269
AAACTGCCCCTCGGTTTAAATATTACCAATTATAAGGTTGTGACAACTTTAAAACCCACAAATCAGGCCTTCCAAGCTGCTTATATAGTGGGTAACTTAAAACATACAACTATGATGTTG
>bat_probe_5270
TAAGAATAGAGCCCGCACTGTTGCTGGTGTTTCCATACTTAGTACTATGACTGGCAGAATGTTCCATCAAAAATGTTTGAAAAGTATAGCAGCTACACGTGGTGTTCCTGTTGTTATAGG
>bat_probe_5271
ATGTGGGGTGGTCTCTTTCAGTTGCAATTCGAAAAAGCTCTTAGCAGTATTAACTCTGATCTCAAGTTACCAGAAGAGCATTTGAAAGTGGTTGAGTCGCATCTCGCACCCATCCATTAT
>bat_probe_5272
AAATGAAATGTTACCATCAGTCATCACTGTTGCGAAGCCTACCACTACCATCATCTACGAGCGAAAGAGTAAGTCCGTCAGCAAGTCTACCAACACTGGTTGGGCTTTCTACGCAAGGGC
>bat_probe_5273
TAGAAAATGAGGTCTGTAAGGTTTGCGGTTGTTGGCTTAATAATGGTTGCGTTTGTGACCGGACAACAATGCAAAGCTTCGACCACAGTTATTTAAACGGGCAAGGGGCTCTAGTGCGGC
>bat_probe_5274
ACGATGTTTGTAGTGATTGTGATGGCTTTCCTAAATACGTTTTTGCTGTCACTGATGGTGGTGCCATACCTCCAAACTTTCAGTTTGATAATTGGTTCTATTTAACTAATAGTTCCACTC
>bat_probe_5275
CCTTCGTGAGGTTAAGACTATTAAGGTATTCACAACAGTGGATAACACCAATCTCCACACACAAATTGTGGATATGTCTATGACATACGGACAACAGTTTGGTCCAACTTACTTGGATGG
>bat_probe_5276
TTTACAGAGCATAAAGAAAAGCTCTATGTCAAATATTTTAAGCATTGGGGTCAAGATTATCATCCTAATTGTGTTGATTGTTATGATGATATGTGTGTTATACATTGTGCTAATTTTAAC
>bat_probe_5277
GCACCTGCTTATGTTATCATTGATAAGGTTGATTTCGCTGACGGGTTTTACAGGCTTTACGCTGGTGAAACCTTCTGGCGTTACGACTTTGATATTACCGAACCAAAATACGGTTGCAAA
>bat_probe_5278
TTGTCTACACTATCTGTCGATTTTAATGGCGTTTTACACAAGGCATATATAGATGTGCTTCGTAATAGTTTTGGTAAAGATCTTGATGCTAATATGTCACTCGCTGAATGTAAAAATGCA
>bat_probe_5279
ATGTGACACAACTCTACTTAGGAGGTATGAGCTATTATTGCAAGTTACATAAACCACCCATTAGTTTTCCTTTGTGTGCTAATGGTCAGGTCTTTGGTTTGTATAAAAACACATGTGTGG
>bat_probe_5280
GCCACACGTGGCGCGACTTGTGTCATTGGAACAACGAAGTTCTATGGTGGGTGGGATTTTATGCTTAAGACGTTGTACAAAGACGTCGAAAATCCACACCTAATGGGATGGGATTATCCT
>bat_probe_5281
GACCAACAAATGGCAACCCTGGTGCCATTGCGTATTTGCGTATATGCAAGTGGCCTACCGCTAAATATTTACAAGCTACAGTCAACATGGATACCACTGGCAAGCATTGTTTGGTCAACA
>bat_probe_5282
CGTTCTTTAGGTTTTTGCCTCTTAAGAGCAAGTTTGCATATGGTAGCTGCTTTGTTTGTCATGGCACTCGTTATTATCGTGTGTGTGGCATTGTTGGCTCTGCAATATTTTCACAGACTC
>bat_probe_5283
TTCATGGTACTGGTAGTATGTTAGAAGATATAGATTATGTACCTCTTAAGTCTGCAGTGTGTGTTACTGCCTGCAATCTAGGAGGTGCTGTTTGTAGGAAACATGCTACGGAGTACAGAG
>bat_probe_5284
TAAAAATGTTTGTAGTTATACAGATTTTTCAGAAGATGTTAATACATGCTTTGATAATGCCATACCTGGCTCTTTCGAGAGATTCACTATGGTTAAAGATGGTGTGTTGATATCCACTGT
>bat_probe_5285
TTTGTCAGTAATTATTCTGCACAGGTGGAGTCTTTTGATGATGGTTTTGTTGTTCGTATTGGAGCTGCCTCCAATAAAACCGGAACCACTGTCATCTCTCAAACTACTTTTAAACCCATT
>bat_probe_5286
AAACAAATAGTTTTCTTTGTTTCACGCGTCTTTGCCAATTCTAATAGTGTGTGTTACACTCCTACTAATGAGATACCTTATAAGAGTTTCTCTGATAGTGGTTGCATTTTACCTTCAGAA
>bat_probe_5287
ATTACACTCGGTGTGCTAATTGCAAAGGTTTCCCTGATCATGTGTTTGCAGTGGAAGAGGGTGGTGAAATACCAGTGTCATTTTCATTTGGCAACTGGTTTTACCTTTCTGATGGTGCAT
>bat_probe_5288
TATCTCACCTTATAATTCACAGAATGCTGTTGCGCGTTCTATGCTTGGTTTATCTACACAAACTGTAGACTCTTCACAGGGTTCAGAGTACCCATATGTCATTTTCTGCCAAACTGCAGA
>bat_probe_5289
CACAAGTTTATTCTTGCAATTACACCCTATGTGTGTAGTGCTTCTGGTTGCACTGTTAATGATGTCACTAAGTTGTACTTGGGTGGTTTGAGTTATTATTGTATTGACCACAAACCGAGC
>bat_probe_5290
CACATAATTCCATTTGACGTGTTTTGCGATGAGATTTTTGCAATTTTTGTTGCTGTTAAGAGTCTCCTGTTTATAAAGCATGTCTTTATGGGTTGTGATAGTCCTAATTGCATCGCTTGT
>bat_probe_5291
TTACAGCGGCGGTTGTACTTGGGTATATACCGTAGTAATACTGTAGATAATGAGTTAGTTTTGGATTATTATAACTATTTGCGTAAGCATTTTAGTATGATGATTCTATCTGATGATGGA
>bat_probe_5292
TTTAACATTTTTCAGGCTACTAGTGCTAACATTAACAGACTCCTTAGTGTTGATAGTAATAATTGTAACAACATTGGTGTTAAATCCCTGCAGCGTAGGCTTTATGACTGCTGCTACAGG
>bat_probe_5293
AACAAGTTTGTACCCGTACATCCAGAGAGCAAACAGTGTTTTAAGCTCTTCTGTAAGGGTAATGTGCATGTTGATAATGGTTCTAGTATTAACCGTAAGCAATTGGATGTTGTCAAATTA
>bat_probe_5294
CATACCGTACAAGGTTTGCAACTCTGTTAAGGATACTCTGACTTATTATGCTCACAGCGTGTTGTACAGAGTTTTTCCTTATGACATGGATTCTGGTGTGTCATCCTTTAGTGAACTACT
>bat_probe_5295
ATCCAAATGTGATGAGTCAGCTGCTAAATCTGCTTCTGTTTACTACAGTCAGCTTATGTGCCAACCTATTCTGTTACTAGATCAAGCTCTTGTTTCAGATGTTGGTGATAGTACTGAAGT
>bat_probe_5296
CTATTGTTAATACCCGTAATGCACCTGTGGTTATTGGTACTACAAAGTTTTATGGTGGCTGGGATAATATGTTGAAAACTCTTATTGGTGATGTTGAGAATCCACGTTTAATGGGTTGGG
>bat_probe_5297
TCTTAACACATGTTTCGAAACTACTGCAGCTTCCATCAATTTTCTTATTGACCTTGCCAATCTCTTCAAAACCTTTCTTACACAGGCCTATGTGTATACCACGAGGGGTTTCGTCATTGT
>bat_probe_5298
ATGACATTTCACATCAACACCAATTTTGACAAAATACCTCATAGTGGTAAGTTCAAGACCACCAGCCCACAGCACAAAAATTAGCTCATCAGATAAACCATTCAGTGCATCAATAACCAT
>bat_probe_5299
AGATCCTCAACTGTTGATGATTCATTCATAGATAAGTATTACTGCTACTTGCGTAAACACTTTTCTATGATGATTTTGTCAGATGACGGTGTTGTTTGTTATAACAAAGATTATGCCGAG
>bat_probe_5300
ATATGAAGCTTCAGCTACAGGCACCTTTATTGAACAACCTAATGCTACTGAGTGTGATTTTACACCTATGCTTACAGGTGTTGCTCCTCAGGTTTATAATTTTAAAAGGTTGGTTTTTTC
>bat_probe_5301
GTTCATTATGACCCAATGTACAAGAATGGTGCCATGTTGAATGGTAAACCAGTTTTGTGGGTCAATAATTCTTTGTTTGATAGTGAACTTAATAAGTTCAACAGAGCGTCATTGCGTCAA
>bat_probe_5302
AGTGGTTTTGTTGTTCAAATTCCCACTAACTTTTCCTTTAGTATCACACAAGAGTATATTCAAACTACCATACAGAAGGTTACTGTTGACTGTAAACAGTATGTTTGTAATGGTTTTGAA
>bat_probe_5303
TCTAAGGGCCCACATGAGTTTTGTTCTCAGCATACTATGCAGATAGTTGATGAGAATGGTAAGTATTACTTACCTTACCCAGACCCTTCTAGAATTTTATCTGCTGGTGTTTTTGTGGAC
>bat_probe_5304
GGCTCTGAAACATCCGTAGGTCACTACGTTCATGTGCGCGTGAAGGACTCTTTATTGTATAAGTATGATTCAGGTTCCTTGACCAAAGCCTCTGATTGGAAGTGCAAGGTTACTGACATT
>bat_probe_5305
TTATGTGTGCCTTCTAGCTAATAAGGAGCAACAAGCCATTTTGATGTCTGAAGATGTTAAGTTAAGCCCTTCAGCCGATTTTATTAAGTATGTTCGCACTAATGGTGGTTACAATTCTTG
>bat_probe_5306
CAATTGTTATGTCAACCTATAAAGCTTGTAGACTCTGCACTTTTGTCCACTTTATCAGTTGATTTTGGTGCTAGTTTGCATAGTGCATTTGTAAATGTTTTATCTAATAGTTTTACTAAT
>bat_probe_5307
ATTAGTTTAAGCTTTAATAACCTTTTAGGGTTTGATTCTAGCAAACCAGTCACTAAGAAGTATACATACTCCTTTCTCCCTAAGGAAGAGGGTGATGTTTTGTTGGCTGAGTTTGCTACA
>bat_probe_5308
TGACATTGTTTTTACTACAACTGGTGCAGGTACAGGAACTAAATTTTTCTGTGGTCTTGTTTTGACTCATGTTGATACACTTGAGGGTGTTTCTGCATGGCGTGTTGTCAAGGCATACAC
>bat_probe_5309
GTGAAGAAGTTATAGTTCAGCAGGCTGCTGAATTACATTTAACGCTTGATGTGCTTGAAGTCTTGACTTTTGAAGTACCTGGCGTTTCTATTGTAAAAGCTAAACGCTCCACTGAGAAAG
>bat_probe_5310
TGACAGTTGGTCTTAAACATAAGCTGCTGTTCCTGTACACGTTTTTGATACCTACGGTTGTTTTACTTGCTGCCATTAATTTATCCTGGGACTTTTACTTACGTGCCTTGCTTTCTAGCA
>bat_probe_5311
TACGTTTTACTATTCCTGCACTGCAGCAAGCTTTTATAAAACATAAGGGTGGTGATTCACATGAATTTATTGCCCTCATTATGGCTTATGGTCAGTGTACCTTTGGTGCACCAGATGATG
>bat_probe_5312
AGCAAATACGAAATTCCTTCGTACAAAAGGAGTTGACTATACTAAGAAACAGATTACTGTTAATGGTGTCCAGTACTATTTTTATAGTGCTAAAGATGACATCAAATCTGTAGTTGCTGC
>bat_probe_5313
GCATGCATTTGGAACTGCTCTGCATACATGCAACTTTCCGATGCTATGAAACGTCAAATACGTATAGCTTGTCGGAAATGTAATCTTCCTTTTAGGTTAACAACCTCAAAGCTTCGTGCA
>bat_probe_5314
ACTAATGGCTCATGGGCTATCTTTAATGACTTTCACGCCAGTAGACCTGGTGTGTATTGTGGCCATGATTATATGGACATAATTAGAAGGCTTTTGCTAACTTTCTTTCAACCTGTTACA
>bat_probe_5315
AAATGAGAATTTGAGTCATGGTGGTGGTATTGCACAAGCACTTAATAAGATGACTAGTGGTAAGCTGCAAAAGTTGTCTGATAAATATATTGGTTTGAATGGCAAACTTAAAGTTGGTAC
>bat_probe_5316
ACAATGAACAACAAATCCCAGTCCGCTATAATTATGAACAACTCCACTAATGTTGTTATAAGAGCATGTAATTTTCAATTATGTGACAACCCATTTTTTGCTGTCATTAGACCCACTTCG
>bat_probe_5317
TCTTAACCTACAACAAAATAACTGTTGGGTAGCATCTGCACTTATCCAGTTACAGCTTCTTGACGTTCTTGATGACACTGCCATGGACCTTTTAAAGGTAGGCCGTGTCTCTCCAATGGT
>bat_probe_5318
CAAGGCGGTTGTTTATAACAGCCGTGAATCACTTGTGTTCCCCTCAGGAACCTACTACTGTGTACCCACTAAGGCTAGTATCGTGCAACAAGAATTTAGCATGGTACTGCCTGGTGAGCT
>bat_probe_5319
AGGTTGATCACAGGTAGACTTCAGAGTTTACAGACGTATGTGACTCAACAATTAATCAGAGCTGCAGAAATCAGAGCTTCTGCTAATCTTGCTGCGACTAAAATGTCCGAGTGTGTACTA
>bat_probe_5320
GGTACAGGTAAAAGTCATCTGTCAATAGGTTTGGCTCTATATTATCCATCTGCTAAAATAGTTTATACAGCATGTAGCCATGCAGCTGTAGATGCATTATGTGAGAAGGCACATAAAAAC
>bat_probe_5321
CTATCATTCAGGGTACAAACAAGTCATTCTATGTTCATGCTAATGGCGGTAAGAAGTTCTGTAAGAAACATAACTTTTTCTGCGTTAATTGTGATTCATATGGACCTGGTTGTACTTTTA
>bat_probe_5322
TATACATTATGCGTATACTCCTACTGACTACGCTCTTGTACAGACTTCTGCGGGCCTTTGCTATAATGGTACTGGCTATGCTCCTTTGCGGGGCATGTTTGTGTTACCTAATAATACAAA
>bat_probe_5323
TTCCATGATCTCTCACCACTAACCCATCTGCTTGCAGGTGTGAAATTTGTGTTGAGTGATTTTAATGTTTTGGGAAGAACCTTGGTTCTTAATGCTCATGAGTTACAGGATGGAAGCAAT
>bat_probe_5324
ACGTGGCCAATTTGTTACTACCGGATCCTTATATAGCTTATTCCGGTCAGACGTTACGACAAAATTTATTTATGGCTGATTTGTCTCGCACCATAATTTACCCTATAACACCGCCTGCTA
>bat_probe_5325
CGGATTGTGCACCAAATGGTGTTTACAACCCTTTGGCAAATTTGAATGCTTTCAAATTGTACTTTGATCTGCTTAATTGCACGTTCAAATACAATTATACTATAACAGAGGATGAGAACG
>bat_probe_5326
CTTTGGTCCTTGTGACTATCGCTCGTTGCCAAACGAGTTGACAGTTGCTAAGCCAAGTGTTTTAATAGCTTTGAAAATGGTAAAGAGACAGGACTACGGAACTAATTCCGGTGTTGCTAT
>bat_probe_5327
GAACTCATACAGAAGTTTGAGTACTGGACGCTGTTTTGTACCAGTGTCAATACTTCGTCCTCTGAAGCCTTTTTGATCGGTGTGCATTTTCTTGGTGATTTTTCCACCAATGCCATCATT
>bat_probe_5328
ACCAGTACCTTATTGTTATGATACTAATGTACTAGAAGGTTCTGTTGCGTATGAAAGTCTCCGCCCTGACACACGCTATGTGCTCATGGACGGTTCTATAATTCAATTCCCTAACACTTA
>bat_probe_5329
CTTTCAAATGTCGATGATGAGTTTGTTAATGACTATTATGGTTATTTGCAAAAGCATTTTTCGATGATGATCTTGTCTGATGACGGTGTTGTTTGTTACAATAAAGATTATGCAGACCTT
>bat_probe_5330
GACAAGTGTAGCAGAATAATACCTGCGCGAGCTCGCGTGGAGTGCTTCGACAAATTCAAGGTTAATTCAACACTTGAACAGTATGTTTTCTGTACAGTCAATGCGCTGCCTGAAACTACT
>bat_probe_5331
GTAGCGGCACTAATCACACTGTTAAGTTTCTTTCAGTTTTCCCGCCAACCATTCGTGAGTTTGTGATCACCAAATATGGCAATGTCTATGTTAATGGCTACATCTATTTGAGAACTAGAC
>bat_probe_5332
CAGAAATTTGCTTATTGGACATTGTTCTGTACCAGTGTGAACACTTCATCTTCTGAAGCTTTTCTCATTGGTGTTAACTATTTAGGTGACTTGAATACCACACCGATTGTTGATGGCAAT
>bat_probe_5333
TGACATTCCTATTGGTGCAGGCATTTGTGCTAGTTACCATACAGCTTCTGTTTTACGTAGTACCGGCCAGAAATCAATTGTTGCCTATACTATGTCACTGGGTGCTGAAAATTCCATTGC
>bat_probe_5334
AGTAAGATTAGCCTAGTTTCTGTAACTGACTTCTCCTTAAACGGCAATGTTTCCACTGTTTTCGTGCCTGCAACGCGCGATTCAGTTCCTCTTCACATAATCGCCCCGAGCTCGCTTATC
>bat_probe_5335
GAGTACAACGTCCACCCACTCTTCTCCTGGTCGTTGGACTCACTCTCTTAGCTTTAGCTTATTCAAAACCTCTTTATGTACCTGAACATTGTCAGAATTATTCTGGTCGTATGCTTAGGG
>bat_probe_5336
AGACTGTTTTTGATGCAACCTGCGACTTTGTCAAACTTGGTAGCAAGTGCTTTAGCAAGGTTGGTGATTACCTACTTCTTGATAATGCACTTGCACAGTTAGTTAAGGTGAAGGTTAGAG
>bat_probe_5337
TGCTGCTGGTCAAATTAACAATAATTGTTTGGATGGCAATCGCGTTGGCATTCAAACAATGCAACTAGGCCTACCCCCTAATGTCACTGCTCTTGTTACTGGTTATTTACCTGATAAATG
>bat_probe_5338
CTTAAATCTGCAGTTTGTATAACGGCGTGTAATTTAGGTGGAGCTGTTTGTAGAAAGCATGCTACTGAGTACAGGGATTATATGGAAGCATATAACCTTGTATCAGCATCAGGCTTTCGC
>bat_probe_5339
GATACACCGCTTGATGATGTAATCACTGCTATAAATAAAGAGGGTCGTTCCATTATTATGTTGCCTTTAGGTTACATAGTTAATGGTAAACCATTGGCAGTTTGTGCTGCAACCATGAGG
>bat_probe_5340
TCTCAAGTGCGTCTACAGAAAATGGGTGTTCTTAAAATTGATGAGTTCACATCTAGTAATGATGGTACGCTCAAAAGCTGCACTGTCACTTATGCAAACAATCCAAGTAGCAAAATGGTT
>bat_probe_5341
ACTTGGTTCCTTTTGACATCTTTTGTGATGAAATAGTTGTTTGTTGGCTTGTTTATGTTATTTTGGCTTTTCTTAAGCATGTTTGTTTTGGTTGTGAAAAACCTAGTTGTGTTGCATGCT
>bat_probe_5342
GACGGTGTCACTAAGATAATTGGTGGTAAGTCGTTCTTTTATAGCGGAGGTGTCTACAGACTTATGAGTGATAACAATTTTGTACTTGATGAACCTGTGTTTCAAGAAAAAATGAGTGTA
>bat_probe_5343
ATTGAGTGCACTTATATTAGTCGTTTCAGTAAATTGCAGTTAGTATCCGTAACTCAATTTTCACTGAACAATCACACATCTACTGTATTCGTGCCGTCAACGCGCGATTCAGTACCACTC
>bat_probe_5344
AGTTTGTGTTTATGCTTTATAGTTGCTAATCCGTTATTGGTCGTACCATATACAGCAATGTATTATTATGCCACATTTTATCTTACTGGTGAACCTGCATTTATTATGCATATTTCCTGG
>bat_probe_5345
CATGCGTGCAGCCCTTAAGCTCTATAACCCTAAAGCTATTTATGACATCGGCAATCCTAAGGGTATTAGGTGTGCTGTTACTGATGCTAAGTGGTTTTGTTTTGACAAGAATCCAACAAA
>bat_probe_5346
TCATGTGATACTTATACAGTTGATAGCACTTTTATTTGTAGGCAAGTTGCCTTGGATTTAAGTGCACAATTTAAGAGGCCCATAATTCATACTGATGAAGCTTATTATGAGGTTACTTCT
>bat_probe_5347
TCTATTACCATGGAACTGGTCCGCATAAAGATGCTAAATTCAGAGAGAAGATTCAAGGTGTTTTCTGGGTCGCTAAGCAAGGCTCTAAGGTTGCTCCCACTGACTTGCCTACACGCAAGC
>bat_probe_5348
TGAACCTAGAGTTCCACAAGCGTCAGACTTTGTTAGAATAACTGGTTGCGGTGTAGTTTATCTCAATATAACTCACGTTCAAATTGGTGAGATTATACCTGAGTACATTGATGTTAACAA
>bat_probe_5349
ATATGAGGAGCAAGATGCATTGTACGCTGTTACCAAGCGTAACGTGTTGCCTACTATGACACAGCTTAACCTTAAATATTCTATTAGTGGTAAGGAACGTGCTCGTACGGTGGGTGGTGT
>bat_probe_5350
AGAGACATACTATGGAGAATTACGAGCTAGAGAAGCACTGTTACGATTTGTTACGTGACTGTGACTCTGTGGCACCTCATGATTTCTTCGTCTTTGACGTCGACAAAACTAAAACTCCTC
>bat_probe_5351
TGTTTCCTCGTAATGGTGATTTAGGCACTCAGTATGTCTATTCAGCATCTAATGAGAAAAGCCGCACTAGCAATGTGGCTTTTATTAGTAATTATTCATACTATGGCAATCCCTTTGGCG
>bat_probe_5352
GTGTGGTTTGTCTTTATACGAGGATTACTAAAGTTGCCGACTATATAGCTTTATATGGTGGTCATCATTATGTTACTCTCGAGACTACACCAGTTGAATTTGCGCACAAAGATTCTCTCT
>bat_probe_5353
CACTCTTGCACCCTGGTGGTTAATCTTTATGTATGCTTGTTCTGCTCTTATCGGTGTTATCCCAAATCTCCTCAAACTTAAAGTTACTACTCAATTGTTTGATGGTGACAAGTTTGTCGG
>bat_probe_5354
TACCAATTATAAGCTGAAGATCGCCGAGCTACGTAACACACACCGTTATGTTCAATCTTTGATCAATGAGTGTGTTTATGCTCAGAGTCTAAGAAATGGCTTTTGTGGTCAGGGCCTACA
>bat_probe_5355
TGAAATCATCATTTTAACACGGGCGTATGGTATGGAATTAATGACCATGCGTTATTTTGTTAAGATAGGTGTGATAAAATATTGCAGTTGTGGTCTGGAGGCTAGATTTTATGATAGTGA
>bat_probe_5356
TAATTTTGAGTTTGAGAATTGGTTTTATTTGACCAACTCCTCATCACCGGTCTCTGGAAAGTTTGTTTCTGTGCAACCTTTACAGCTGGCCTGCCTTTGGCCCATTCCTGCATTGTTGGG
>bat_probe_5357
GCCAGCAAAATGGCAGATGTTATAAAACATTTGCACACCGTGATGGTATTTACATGTGTCATGATGACACTAATTTGTTTGCTTTGACTTCCACTGGTGTTCTTAAGTTTGCTACAACTA
>bat_probe_5358
TCAACGCCCTAAAGAAGGCTATGAATGTAGCTAAGAGTGTGCTTGATAAAGATGTAGCCACTACCCGTAAGCTTGAGCGTATGTCCGAATTAGCTATGACTGCAATGTATAAGCAGGCTC
>bat_probe_5359
GGTTGGGATTATCCTAAGTGTGATCGTGCTTTACCTAGCATGATACGCATGATTTCAGCCATGATCCTTGGTTCTAAACATGTGACATGTTGTACACCTAGTGACAAGTATTACAGGTTA
>bat_probe_5360
TATTAAGTACTTTTGTGGTATGACTCTCAAGTTTGTTGCAAACATTGAAGGTGTCTCTGTTTGGCGAGCAATTGCTGTTCAGAGTGTTGATTGCTTCGTTGCTTCTGCCACTTTTGTGGA
>bat_probe_5361
CATTGACGCAACACTGATTGCTGTAATTTTGCTTGGTAGATTTTTCCACACAGCTTGGTACTGCTGGCTCTACAAAACATGGGATTTCATTGTCTTCAATGTAACCACACTTTGCTATGT
>bat_probe_5362
TCAAATTTTTGACGTAGCCCCCATTGAACTCGAAAATAAATTCACACCTTTGAGTGTGGCGTCTACACCAGTTGAACCTCCAACTGTAGATGTGGTAGCACTTCAACAGGAAATGACAAT
>bat_probe_5363
CAACATGGTTATTGGGTTCACACACAACGTAGTTTCCAGAAAGGAGGCAAAACTGTGCATGCTAATCCTCGCTGGTACTTTTATTACACAGGTACTGGTCGTTTTGCAGACCTTAGATGG
>bat_probe_5364
ACCCACTCAACAAGTTTGGTAAAGCTGGCTTGTATTATGAGTCTCTCAGCTATGAGGAACAGGATGCACTTTATGCTCTTACAAAGCGTAATGTGTTACCTACAATGACCCAGCTTAACC
>bat_probe_5365
AAATGGTTGCACATGGTTTGTTAAACCTAGTCGCACTAGTGTAGTCTCTTTTAATGAATGGGCCATGGCTAATCAATTCACAGAGTTTATTGGTACTCATGCGCTTGATATGTTAGCTGT
>bat_probe_5366
GCACTTAAATTCTTTGAAATCACTATGATTGATTTACAATCTGAAAATAGTTGTGGTTTGTTTAAGGATTGTGCACGTAACCCTATTGACTTACCACCAAGTCATGCCACTACTTATTTA
>bat_probe_5367
TGTTGTGCTAGTTACATGGGCTGCCAACTTTGAGCTCACATGTTTGCGTTATTTCGCAAAAATTGGTAAAGAAGTAGTTTGTAATGTGTGCAATGATCGCGCCACATGTTATAATTCTAG
>bat_probe_5368
TGCGGCTCAATATCATGAGTATGTTGGTGCCTACAATAATTTTGTGCAAGCTGGTTTCACACTCTGGGTTCCTAACTCTTTTGATCTTTTCAATTTATGGCAGACTTTTGCAGACTCCAA
>bat_probe_5369
GTACCGGAGAGTTTTGTTAGTAATGTCGTACATTACCAACGTGTTGGTATGGCGCGTTACACCACGGTCCAAGGCCCACCGGGTACGGGTAAGAGCCACTTGTCCATAGGGCTTGCGCTT
>bat_probe_5370
CCAACTGCCAGACTTTAATCATCTTAATGTCAAATGGGATTACATCACTGTGCCCTTTGCTATTAAAGTTTACCCTTCAGTTGTGGCCATACTTTTGTTTTTGCTGGGCGGTAATTACGT
>bat_probe_5371
TGCTGCTAGCCTTATGTTTGTTGACTTTGCTGTTGAGGTCTTTGACCTTTTTGAGCATTTTTTTATTAACATTGGCAAATTTTGCAGATTTGTTTGACATACAATCCCTAGCTTTGCTTG
>bat_probe_5372
ACTAAGCTGAGCATCAATGAGCTATTAAGGTTTGTTTCAGATCCTGCTCTGCTCGTTGCTTCATCTCCTGCTTTGGTTGACCAGCGCACTGTATGCTTCTCTGTAGCAGCGTTGGGAACT
>bat_probe_5373
TTGATAAAAAATTATAGTGTTTGCAAAGATTGCAATGGCTTTCCACAACATGTTTTTCCTGTTTTGGATGGTGGAAAAATTCCTGGTGATTTTAGTTTTGACAATTGGTTTCTTCTCACT
>bat_probe_5374
CTCTGTGGATACTGTTGAAAGTGTAATTTTTAACATTTCTACAAAAGACGGTAGAGACTTTTGGACTGTTGCATTTGCCAATAACGCTGAGGTGTTAACTGAGATAAATGCTACAAGTAT
>bat_probe_5375
ACGTAATCTTTGTCTTATGGGCTGGTGGCTTGGAACTCACTACTATGAGGTATTTTGTCAAAGTTGGTGTTAACAAAGAGTGTAGTTGTGGCAAGCGTGCTACTTGTTATGACTCTGTGA
>bat_probe_5376
ATGTGTCATGCACCGTGAGAAGTCATTGAAATTTCATTAGGTTGCCTAAGTGTGGGCTCAAGTGTCGTGTGCCCTAGTGTTCCTAGTTAGGTGTTCCGTCACCAACTATACACTACAAGC
>bat_probe_5377
GCTTATTTTTGTTTTATGGGCTGGTGGTTTGGAGCTGACAACTATGAGGTACTTTGTTAAGGTTGGTGTTGAGAAGCTATGTCATTGTGGCAAAGTTGCTAGATGCTATGCTTCAGCACA
>bat_probe_5378
AACACTCATAGCACTCGCTTGAGTATTAATGAATTGTTGCAATTCGTTGCAGACCCTGCCTTGCTTGTGGCCTCCTCTCCAGCTCTTGTGGATCAGCGTACCTGCTGCTTTTCTGTTGCA
>bat_probe_5379
CTACAATTCAACTTCTTTTTCTACTTTTAAATGTTATGGTGTTTCACCTTCTAAATTGATTGATTTGTGCTTTACGAGTGTGTATGCTGATACATTTCTCATAAGATTCTCAGAAGTCAG
>bat_probe_5380
TTAACTACTTCTTTGGTTTTGGGTATAGGTTTGTGTGCGTTTCTGACTTTGCTCTTCTATTATATTAATAAAGTAAAACGTGCATTTGCGGACTATACTCAGTGTGCCGTGATTGCCGTA
>bat_probe_5381
TACCGTTACAACAGGCCTACAGTACTCGACATATGTCAAGCAAGAGTCGCATATCATGTTGTTATGCGCTACTTTGACATGTATGAGGGTGGTTGTATTGCTGCACGTGATGTAGTGGTC
>bat_probe_5382
TTTCAAGCTGTTAGTTCCAATATTAATAGGTTGCTTACTATTGATAGTAATGTTTGTAATAATATTGGTGTTAAAACACTTCAACGTGAACTTTATGATAATTGTTACAGATCCTCTGTT
>bat_probe_5383
CCAGATCCTTCTAGAATATTGGGAGCAGGGTGCTTTGTGGATGACTTATTGAAGACTGATGGTACTCTTATGATGGAGCGGTATGTGTCACTTGCTATTGATGCATACCCACTTACGAAG
>bat_probe_5384
AACCGCAGTCAGGCAGGTTGCTACCTCTCCCGTTAAACTGCAGAATAACGAGCTGATGCCACAAGCCGTTAAGAGAATGGCTGTGACAGCAGGTATTAGTCAGACTAGCTGCACTACAGA
>bat_probe_5385
CCCAGCTTGAACAGCCCTATGTGTTCATTAAACGATCTGATGCTCTAAGCACCAATCACGGCCACAAGGTTGTGGAATTGGTTGCAGAATTAGATGGCATTCAGTTCGGTCGTAGCGGTA
>bat_probe_5386
AGAAACTCCTCAACTGAATCCTACAGCGCCTGCTTTTACTCATCCTGCTGTGCCTGATGTTGAGCTTGAGATGGTCGACGAAGTCTTTGACATCGATCCTCTTGGTGACTCTGTTGCTTG
>bat_probe_5387
TCTTTGCCGAAGCCGTTGCTTCTGCAATGGCCTCACAATCTCTACCACAGCGAGCGCCTAAGGGTTCTATCACCCAGCGCTCTCGTGCTCCCAGAGCTCCTGTGAGTCAGATGGAAGACG
>bat_probe_5388
TACGTACCACTTAAGTCTGCAGTATGTATAACTGCGTGTAATCTTGGTGGTGCCGTCTGTCGCAAGCATGCTGCTGAATATAGAGATTATATGGAAGCATACAATCTCGTATCAGCATCT
>bat_probe_5389
AGTGACCTTTGTGCTATGATAGACATAGCTATGAAGGCTTTGTCTGAGCACATAGAGGTGCCTCAATATTACATCTATGATGAAGAAGGTGGTAATGACTTGGACCTCCCAGTTATGATT
>bat_probe_5390
GTGAAGATGTTGTGTACACACACTGGTACAGGACAGGCAATTACTGTAACACCAGAAGCTAACATGGACCAAGAGTCATTTGGTGGTGCTTCATGCTGCCTGTATTGTAGATGCCACATT
>bat_probe_5391
CTTTTACTAATTACACTAAAGATGTGTGTGCCTTTACTGACTTTGATGCTGATGTATGCACTTGCTATGACAATAGTGTTGAGGGTTCTTTTGAACGTTTTTCACTGTGTCATAATGGAG
>bat_probe_5392
TGACAGTTCTAAGTCGTATTTGAGTTTAGTTAATTACGACCCTACTTATACAGCACTGACTAAAGTTCTCACTCCTGTTTACTGGGTTAGCATACCAACTAACTTCACATTAGCTGCAGG
>bat_probe_5393
AAGATGGTAAACCAATACCTGATTATGCCGCTCTTGCAGCCAATGAAAACATTATTTCGCTGGCTGATGTTGTAGCTGACGTTTCTGCCCGTGCAGATGCGCAAGGCTACATCAACTTCA
>bat_probe_5394
ATGGATGACAATCTTTCTGTTTCTTCTGATGATCAGTGGTTAGGTGCAGACACTGTAGTTGGTGATGCAATTTCCACCCCTAATGGTTATGTAAAATTAGCAGACCACGTTTTCTTGAAG
>bat_probe_5395
CTGATAAAGAAGTTAGAGACATGCAGTTTGATTTGTATGTCAATGTTTACAGGCGTACATCACCTGATCCCAAGTTTGTTGATAAATATTATGCTTTTCTTAATAAGCACTTTTCTATGA
>bat_probe_5396
GTAAAATCCTTTTTGTCCCAATGCATATGCAGAAGGCTATGAAGTTTCTTCCAGGCCCACGTGTTTACCTGGTTGAGAGGCTTACAGGAGGTATGCTTTCAAAGCACTTCCTTGTTAACC
>bat_probe_5397
GTTCAACATCTTTCAGGCCGTTAGTGCTAATGTTAATAGACTTCTTGCTGTTGATAGTAATAATTGTCACAATTTGGAGGTGCGTCAGTTGCAGCGAAAATTGTATGACTGTTGCTACCG
>bat_probe_5398
AGTTATATTTGTGCTTTGGGCAGGTGGTTTGGAACTTACTACTATGAGGTATTTTGTTAAGATTGGTGTTGAAAGAAAGTGTTACTGTGGTAAAATAGCTCGTTGTTATTCATCACAGTG
>bat_probe_5399
AGATGGTTTTTACCCTGCCGCTGTTGTAGCTGGTGTTGACGTACCGCGCACATATGTTGCTTTGCCTTACCATGCTACCCATTCATTTGTTAATTTGACAGTGCATTTGGGTCAAGGTGT
>bat_probe_5400
GAGGCTGATTACCGGTTGGCATGCTATGCACATCTTGCTAAAGCTATGCTTGATTACGGAACGAACCACCAGGACATGTTATATTCACCACCTACTATTAGTTACAACTCAACTTTACAG
>bat_probe_5401
CACTATGTTTTGAATATAGATTGGTTGTGGTTTGTTCTTGAGTTGTTTGTTGGTTATGCATTGTACACTGCGGCTTTTAACTGGGTGTTATTAGCTTGTACTTTGCAGTATTTCTTTGCT
>bat_probe_5402
GCTACTGCAGCATATGGACTTTGCAACAATGATAACCCTCCTAGATGCATTGCACCTATCGACGGTTACTTTGTTCGCAATTCTTCAACTACTCGTGACGCCAATGATGAATGGTATTAC
>bat_probe_5403
TTTAAAATCATTAACGAATCTTATCTTTCATTGTTATGGCCACTCCAGTAGCACCACGTGCTGTTACTTTCAGTGATAACAATGACAACAATACCAACAACCAGCAGTCTCGAGGCCGAG
>bat_probe_5404
ACCAATGAACCAGCATTTATTATGCATGTCTCTTGGTACATTATGTTTGGTCCCATTGTTCCTATTTGGATGACCTGTGTCTATACAGTTGCAATGTGTTTTAGACATTTCTTCTGGGTT
>bat_probe_5405
GGTCCTCATGAGTTTTGTTCTCAGCACACAATGCAAGTTGTTGATGAGAACGGTAAGTACTTTTTGCCCTATCCCGACCCTTCACGTATCTTATCTGCTGGTGTTTTTGTCGATGATGTG
>bat_probe_5406
TTTTTCTAATCCAGGTGTCCCATTGACACCTTTGATTAGTATTGGGATCTTCAAAGTGCCTTTGGAAGATTCGCTATCTGCTTTAGTAAAGACTGCAGCGGGTAGGGTCGTTAAGTGCTT
>bat_probe_5407
AGAAGCATAACTTCTTTTGTGTGAATTGTGATTCTTATGGTGTTGGCTGCACGTTTATTAATGAGCACGTTGCGCGTGAACTTGCAAACGTTACTAAGACTAATGTTCAACCCACTGGTG
>bat_probe_5408
CTATAACAGGTTTAAAAGCCTGTTTTTATGTTGGAGTGCAATCTATTGAAGAATTGCATCAACCGATGCTTACGACGTGCCAATGTGGTGCTGAGCGACATCGTCAATTGATTGAGCATA
>bat_probe_5409
GTCTTTTATGCGTTGTTAGACTGGGTAAAACATTTGCATAATACACTTAATCAAGGTGTATTGGAGTCTTTTTCTGTTACTTTACTAGAGGACACTTCTTCCAAATTCTGGGATGAGAGT
>bat_probe_5410
CTACTTCTAAATCTAAGCGCTTGCGTAAGAGGCGCGATGCTAAGGTTTCAGCTGGTAGTGATAGTGACACACCTTCTGACCCTCTTAATAACTTTAAGCATAAAGTTCTGACTGATAGTG
>bat_probe_5411
GTTAAAGATGGTAAGTACTTTACAAGTAAACCACCTGTGTCATATTCACCTGCTACTGTTATAGCAGGTAGTGTTTATACTAATAGTTGCCTAATTGCTGCTGATGGCCAAGTGAGTGGT
>bat_probe_5412
GTGAAAGCAGTGATGCAAAATGGTGATTGCCCTTTTAATTTTGATAGTTTAAACAACTTCCTCAGCTTCGATAGTATTTGTTTCAATCTACAACCTGTTGGTTCTAGCTGTACAATTTCT
>bat_probe_5413
AACTAAAAGTTATCAAGTGCAAAGGTTTGTCTAAACCATTTGTCAAAGGTGATTTTAGTTTTATTAGTGATAGTAATGGTGTTCCTGTTGTAGAATACCTTACTAAGGATGATCTACATC
>bat_probe_5414
CACTGGTGCATTTTCCACTGACAAATATTATTTGTTGTACTTGAACCACATATTGTATGGTGGTGGTTATGTCAAACTTAAAATTTGTAAGTGGTCACAATATGTAGATTTTAATGCACC
>bat_probe_5415
TATGTCTGTTTACTGGCTAATAAAGAACAGTCTGTAGTTATATTATCAAAGACGGATGTTTCAACACCTGTCGATGATTTTATTAAACATGTTCAACTCGAAGGTTCGTACCACAATTGG
>bat_probe_5416
TGTGGTAAAGAACAATGTTACTTTGCCATTTGAAACTGTTGAGGCTTGTCGCACTTATCTTGATTCACGTACGACACAGCAATTAACAATCGAAGTGTTGGTTACTGTCGATGGTGTTAA
>bat_probe_5417
AAGCACTTGCGTGAATTTATATTTAAGAATAAGGATGGTTTTCTCTATATTTATTCGGGTTTTCAGAATATAGATGTAGCAAATGGCTTACCTAGTGGATTTAGTCTTTTGAAGCCTTTA
>bat_probe_5418
TTATTTGCAAATATAAAAACACAAACCACACAGGCTCTTAATGCTGGTTTAAATGGTGATTTTAATTTGACTTTACTACAAGTGCCAAAAGTTACTACTAGTCAGTATAGCTATAGAAGC
>bat_probe_5419
TATACACAGTGTGCTATAATTGCAGTGCTCGCTACTGTATGTAATAGTTTGTGTCTGTGTTTTGTGGTAGCATACCCGTTTTGTATTGCTCCTTACACGGCATTGTACTATTATGCTACA
>bat_probe_5420
TAATTACTCGGTGCTACAGCCTAGCGCGCCCAGTGATTATGATTTTCAGAAAGAGTTTGACAAGTTTTATAAAAACTTGTCTACTAGTTTTAATAATACTTTTAATCCTAATGATTTTAA
>bat_probe_5421
GGACACAGGTCATTATTTCTATAGGTCTCATCGCTCTACCAAATTAAAACCATTTGAAAGAGACCTTTCTTCAGATGAGAATGGTGTCCGTACACTTAGTACTTATGACTTTAACCCTAA
>bat_probe_5422
AGAAACTAATATGCATAGTCCAGAGCTTGTTGTAGGGGACTATGTCGTTATTAGTGATAAGCTGTTTGTGCGTTGTGTAGAGGATGGACAGACTGTCTTCTACCCCATGTGCACTAATGG
>bat_probe_5423
TGTCAGAAGACAAGTCGCTGCAGGTGTCATAGACATTAGTACCGGTTGGTTTGATGTTTATGATGATATCTTTGCCGAAAACAAACCATGGTTTGTTCGCAAGGCCGAAGACATCTTTGG
>bat_probe_5424
TTGTGCTTGTGGATGAACCTGTACCAGTCACCACTAATGGATATACAGTAGTGGTTGAGGGGTTGGCATTTCACTGTGCTGATGGATTTTACCGTCTAATGGCTAACGAAGACACTGTTC
>bat_probe_5425
ATTACTAAAACTCTGACTACTCAGTACTGCCGGTTTGGTAGTTGTGAGTATGCGCAAGAGGGTGTTTGTATTACTACAAATGGCTCATGGGCTATTTTTAATGAGTACCACATTAATAGA
>bat_probe_5426
GCCGAAGACATCTTTGGCTCTTGTTGGTCTGCTCTTGTTTCTGTACTTAAACAGCTTAATGTCACTACAGGTGAACTTATGAGGTTTGTTAAGTCTATTTGCAGTTCAGCTGTTGCTGTT
>bat_probe_5427
GTTATTCTGACAACATATTTGCTGTTGAGAGTGGTGGTTATATTCCCTCTGACTTTGCGTTTAACAACTGGTTTCTCTTAACTAACACTTCATCTGTTGTGGATGGTGTTGTAAGAGGTG
>bat_probe_5428
GCTATGGGCTGGGGGCTTGGAGTTGACCACCATGAGGTATTTTGTTAAAATAGGTCCAGTTAGACATTGTCACTGTGGAAAGGATGCTACTTGTTACAATAGTTCAGTTCACGTGTATTG
>bat_probe_5429
CTGAGGGTGCTCAATTGTTTTACACGCTTGTTGATGGCTATGCCCATGAGCGTCGTAAACTCATTAAGGAAGGACGCCGTGAGGAGCTTCCTAATCTTGATGCTGAATACATAATCCACC
>bat_probe_5430
GCCAAATACTTGGCCTTATTCCCCAAGTATAAGTATTACAATGGCCCAATGGATACCGCCGCCTATAGAGAGGCTGCTTGTGCACATTTGGTCATGGCCTTAGAGAAATTTTCTACTGGA
>bat_probe_5431
TTGCTACTTTGGTCTTTTCTGTTTACTCAACCGCTACTTTAGACTTACTCTTGGTGTTTATGATTACTTGGTCTCTACACAAGAGTTTAGATATATGAACTCTCAGGGGCTTTTGCCTCC
>bat_probe_5432
AGTGATGTTCTTGTTAACAACTAAACGAACATGTTGTTTTTCTTGTTTCTTCAGTTCGCCTTAGTAAACTCCCAGTGTGATTTGACAGGTAGAACTCCACTCAATCCCAATTATACTAAT
>bat_probe_5433
TGTTATTCAACAAGGTCAGTGTTGCCGACCCTGGATTCATGCAAGCCTATCAGAAGTGTTTAGATTCGCAGTGGGGTGGTAATATTAGAGACCTTATTTGCACTCAGTCATTTAATGGTA
>bat_probe_5434
GGTATTCTACGTACGCATCAAACACGGTGACTTTTCTGCAGTGAGCTCTCCACAGAGCAACATGTCAGAAAATGAAAGATTGCTTCATTTGATCTAAACTGAACGAAAAGATGGCTACGG
>bat_probe_5435
GGGGTACTACATCTGGTGATGCCACTACTGCATATGCCAACTCTGTGTTTAACATTTTCCAGGCCACCAGTGCTAATATTAATAGGTTGCTTAGTGTGGACACAAATAAGTGCCATAATG
>bat_probe_5436
TTGCAACAATCCATGAGCAGTGCTGATTCAACTCAGGCCTAAACTCATGCAGACCACACAAGGCAGATGGGCTATATAAACGTTTTCGCTTTTCCGTTTACGATATATAGTCTACTCTTG
>bat_probe_5437
TCTACGGGTGAAATAACTCAGTATAACTATAAGCAGGATTTTAGCAACCCCACTTGTAGGATACTTGCTACTGCTCCTGCTAATATTACTCTCACTAAACCTAATAATTATAATTGGCTC
>bat_probe_5438
ATGTCTAAACTAAACGATGGGTGACAAAGGTGTGTTGTACAACAACAATGCCTCGTGTAACGACAATATCGTTACACACTTGAAAAATTGGAATTTTGGTTGGAATGTTATCCTAACCAT
>bat_probe_5439
ATATAAATATTATAGTGGTGGCGCCAATGAGGCTGATTATAGATTGGCATGTTTTGCACATCTAGCCAAAGCCATGATGGACTTTGGTTCAAACCACCAGGACATGTTGTACTCACCTCC
>bat_probe_5440
ACTGAATTGTTTAGGGAAAGAGCCCCTACAATCATGCAGTATAAGCGTGAAGTTTTTACGCGTTGTAATTACAATCTCTCACTCTTGCTTTCTCTAGTGCAAGTTGACGAGTTTGTATGT
>bat_probe_5441
GTCTCAACTAACGATTTGTACGTCGCTATTAGAGGACGTATTGAAAAAGATCTTAGCCTTTCTAGGAAGGTTGAGCTCTTTAATGGTGAATGTATTTATGTGTTTTGTGAACATCCGGCA
>bat_probe_5442
ATGGCACACTATGGTTCAAACATGCACACCTAATGTTACTATCAACTGTCAAGATCCAGCTGGTGGTGCGCTTATGGCTAGGTGTTGGTACCTTCACGAAGGTCACCAAACTGCTGCATT
>bat_probe_5443
CACAGCGGATGGTCGCAATGTCAATGATGTTGTAGTTACAACTGCGGAAACCTTTGATGCACAGTTGGGACCTTCTGCTAATGGTGTTGAATCACTTGTTGGTGTTGTTCCCACTCCAAT
>bat_probe_5444
TCACGTGCTAGCTCCCGTGGTGCTTCACCCGGTAGGCCCGCTACTAATCCGTCCGCAGAGCCATGGATGGCTTATCTAGTACAGAAGCTGGAAAAACTGGAAAGTCAGGTTAATGGTACT
>bat_probe_5445
TGTTGTATGCGTGCTGGTGCTAAGGTCGTAAATCATAATGTCCTTATAAAGGAATCCTTGTCCATTGTTTGGTCTGCGCGGGACTTTAACACTCTTTCTCAAGAGGGTAGAAAGTATATC
>bat_probe_5446
TAATGGGTCCTTGACTAAGAAAGTTAGGATGCTGTTCAAGGCTTCTGCTTTGTTCAAGGAGTTTGCTAGCAGGACTTTTCAAGCTGTGTCTGTGGTCGGAACAGCTGTCAAGTTTGTGGC
>bat_probe_5447
GTATTGTTAAAACCACTAAGATTAAGGGTATCAATTTTATGCTTACGTTTAATGATAGGCGTATGCATTTGACGATTCCCACTATTAGTGTTGCTAACAAGAAGGGTGCAGGTTTACCTT
>bat_probe_5448
ATGATACACTCAGTGTTTCTACTGATGTTCTTGTTAACACCTACAGAAAGTTACGTTGATGTAGGGCCAGATTCTGTTAAGTCTGCTTGTATTGAGGTTGATATACAACAGACTTTCTTT
>bat_probe_5449
AAGCGTGGTGGTGATGTTTATATGTCAGATCAATATGGATTTGATAGTAATGGTATGCTAGTGGAACCTGTTAGGAAATTACTGGGTACCATAAAACCCGATTTTACTCTGGAACAGCTA
>bat_probe_5450
CTTAGGTTTAAAAACAATTGCCACTCATGGTATTGCTGCAATTAATAGTGTTCCTTGGAGTAAAATTTTGGCTTATGTTAGACCATTCCTAGGACGAGCAGCAATTACAACATCAAACTG
>bat_probe_5451
AAGTCCATTGTTAACACACGCAATGCTGCTGTTGTTATTGGTACTACTAAATTTTATGGTGGCTGGGATAATATGTTGAACAACCTTATTTCGGGTGTGGAAAATCCACACCTGATGGGT
>bat_probe_5452
AACAAGTTTGTGCCTGTACATCCAGAGAGTAAACAGTGTTTTAAGCTCTTCTGTAAAGGCAATGTGCATGTTGACAATGGTTCTAGCATTAACCGTAAGCAATTAGATGTTGTCAAATTA
>bat_probe_5453
CTTTTTCAAAACCCTTTTATATACCTGAACATTGCCAGAATTATTCTGGTCGTATGCTCAGAGCTTGTATTAGGACTGCCCAAACTGATACTGTTGGTTTGTACACAAATCTTAGAATTG
>bat_probe_5454
CAATGCAGATTGTTGATTCCAATGGCAAATATTATTTGCCATATCCCGATCCATCTAGGATCTTGTCAGCTGGCGTCTTTGTCGATGATGTTGTTAAAACTGACCCTGTCATATTGCTTG
>bat_probe_5455
ATTTTGACTGTTTTACTCGTTGTCCTTCAGTATGGCAACTTCAAGTACAGCAAGGTCTTGTATGGCCTTAAAATGCTTGTGCTTTGGGTGCTGTGGCCTACTGTGTTGGCATTGTCCATT
>bat_probe_5456
TTGTCGAGCCATTTACAAACTTTGGCTCGAGTGTCGTGATGTTCCTAATTATAGCATCAATGGTGCTCCTTTAGGAACTCGTGACATTTGTTACTACACCTCTTATGAGTTCATATACCT
>bat_probe_5457
GAGAGTTTTGGTAAGGATCTCTCTAGTTGCACCACTATGGCAGACTGTAAAGTGGCTTTGGATATTGATGCAGATGACGAAGACTTTGTCAACTGTGTTAGTAATGCGCATAGGTTTAAC
>bat_probe_5458
ATTGGTGAACAGCTTACGCTGCCGCCTTACTTTATCTATGATGAAGAAGGTGGTACTGATTTCACAAAACCAGTCATGATTAGTCAATGGCCCATTGTTGAGCTTAGTCAAGAGGAGGTT
>bat_probe_5459
AATCAAACCAGCTAGACAAACAATTTCAATTGCTAGCTTTTTGCTCTCCAGTGTTTTTGTGACTTGGTTTGCATTGTACAAAGCCTCTTGTTTCAGAACAAATTGTGCACTTTTTGCCTT
>bat_probe_5460
TTTCATTCTCAGAGGCCAGGTTCAATTTGAAGGATTTGTGCTGGGGAAATGTGCCCCAACAGAAATGCCCGAAGTCGTCACAGTTGCCAAGGCAGGGTCCTTGGTATGGTACAAGAAGGC
>bat_probe_5461
ACACAGTTTTAGTTCCCAGTGGCTTTGTTAATGTTACAGCAGTTGCTGGTTTGTGTGTTAGCGGAAATATGGCAATGACGTTGAGGCAGGGTGGTTTTGTTTTGTTTGTGCAGGGTGATG
>bat_probe_5462
TACAGCCATTGCGCCGATTGTGGTACACTCTAACAACAGCGTAGTAGGCTATTTATTGACTAGTGTTTTCATCTATTTCTTCGCAGTTTACAAGGCTAGTACATATAGAAGGCAAATTGC
>bat_probe_5463
AATCCATTATTATATGATGCCAACTACTTTGTTTGCTGGCATACATATAATTATGACTACTGTATACCATACAACAGTGTCACAGATACAATCGTCGTTACTTCAGGTGACGGCATTTCA
>bat_probe_5464
TTGATGGTCTTAAAGTTCTTAAGCAGGATAGCAACAATTGTTGGGTGGCAAGTGTTTGTGTACATCTCCAGCTTTTGGACTGCCTAGAAGACCCTGCTCTAGATTTATTTAGAGTTGGTC
>bat_probe_5465
GTGGTGATTTAGCAGTCCAGATTGGTATCAATGGTGTTTGTAAGTATGAGCATGTTATGTCCTTTATGGGCTTTCGTTTTGATAACACAATACCAGGTTACCACAGTTTGTTTTGTACAA
>bat_probe_5466
AATATTTGTGTTGTGGGCAGGTGGTTTAGAGTTGACAACCATGCGTTACTTTGTAAAAGTGGGTCCAGTTAAACATTGTCATTGCGGCAAGGAGGCTACTTGTTACAATAGTTTTGTGCA
>bat_probe_5467
GATAACTGGGCGTTTGTCAGCACTGAATGCATTTGTTGCCCAATCTCTCACTAAATATTCTGAAGTTCAAGATAGCAGACAACTGGCGTTACAGAAAGTTAACGAGTGTGTTAAATCTCA
>bat_probe_5468
CCAAATTCAAGAAATCCCAGCAGTAACCGTGACCGCAGTCAGAGTGGAAATCGCTCTGCTTCTAGTGGTCCAAAACAGGGTAATTCCCAAAACCAAAATAATTCCTCCCAGGGAAATAAT
>bat_probe_5469
TAATCAAAGCACATACAGAACACAGCTAGGATGCGTGTTTCTTGATGGTGCTGATATTTCGGACACTATACCTGATGTTAAACAGCATGGTGTCAGCTTATTCTTAGCAGATAACTTATC
>bat_probe_5470
TTTCCGTGGTGCTGTGTCTTGTGGCCATTACCAGACAAACATCTACTCACAAAAGTTATGTGTGGATGGTTTTGGTGTTAACAAGATTCAACCATGGACTAATGATGCACTTAATACTAT
>bat_probe_5471
TATTAAAGTGTTTACTACTGTAGACAATACTAATCTCCACACGCAAATTGTGGACATGTCCATGACATACGGACAGCAGTTTGGTCCTACTTACTTGGACGGTGCTGATGTTACAAAGAT
>bat_probe_5472
ATAACTATGTCAATGCTTACAACACTTTTACAGCAGCAGGTTTTACGATTTGGGTGCCTAATTCTTTTGATGTTTACAACTTGTGGTCTACATTTACTGCCAGTTTGCAGAATCTTGAGA
>bat_probe_5473
CCTGTGTGCGGTAGTTTGCTTGTTAGAACGTATCATCATGGCTATCAGAGTGCATTCTATTGCACCTTTTACCACCACGGCTGATCTTTTTGCTATAGTTAAGACAACATGTGATAGTTA
>bat_probe_5474
GCAGATCAACAGGTTGACAGATTGATCACTGGCAGATTAGCAGCACTCAATGCCTTTGTTACACAGCAATTACTGCGTTATTCAGAGGTTCGTGCTTCTAGACAATTGGCTCAGGAAAAG
>bat_probe_5475
CTGTTAGCGCTAATTTGAACACCTTTTTGTCTATAGATGGTAACAAGATTTATACTGCTTACGTGCAAGAGTTGCAGCGTAGGTTGTATATGGGTATTTACCGCTCTAATTCAGTTGATA
>bat_probe_5476
CAGTTATTTAAGCCTCTAACTAAGAATAAATATTCAGAGTTAGATGATGAAGAACCTATGGAGATAGATTATCCTTGATAAACGAACCACTATGTTACTTTTAGTAACATTGTTTGGTTT
>bat_probe_5477
CCTCTTAGTGTTGTGCCACTGTGTGCGTCAAATAAGCTTAGAGTTGTAATTCCCGACTTTACTGTCTGGAATCAAGTTGTTACGTACCCATCATTTAATTATGCTGGGGCTCTATGGGAT
>bat_probe_5478
TTAGTGAGTTATACTCCACTATAGTCGCTAAAAGTAGCTCGCTTGTACCTCAGACTGATAGATTCAATGTCTCACAGTTTTTCTTACCTAAGAACACTGCACCATCTCCACCTAGTCCTT
>bat_probe_5479
TCTATATGGGTATTTATCGTAGTACACATGTGGATGCTGATTTAGTTACAGAATATTATACTTACTTGCGTAAGCACTTTAGTATGATGATTCTATCTGATGATGGAATCGTTTTCAATT
>bat_probe_5480
GAACTTGTGCCTTCTACAGCTGCTATGCTGTTTGATAGTCACATTGACTCTAAGGAGTCGGGCAACAATGTTGTCCTTACTTACACAACTAGGGTTACAGTGCCCAAGGACCATCCTCAT
>bat_probe_5481
GCTCAAGTTCTTACAGAGGTTGTTTATTCTAATGGAGGTTTTTACTTCAAGCCTGGTGGTACAACATCTGGTGATGCAACAACTGCTTATGCAAATTCTGTTTTCAACATTTTTCAAGCT
>bat_probe_5482
CTACTTTTGAACAAGATCGTATTGCCATAATTATGATTGTTCCTGGCAACTTAGGATCTTGGCCTACTGTTAGTAAACCTACAACCATTAAGGTTTATATTATAGTGGGTAGCAATGCTA
>bat_probe_5483
CTTGTTTTGTGAACACCCAGCTGTTGGAATAGTCAACACAGATTTCAAATTAGAAATCTACGAAGATGTTCCTCAAGCTAGTGGATGATCACGCTTTGGTTGTTAATGTATTACTCTGGT
>bat_probe_5484
ATGGCGAGCTAACCACTACTGGTTACATTTATCCTGTCACTGGAAATCTTCAAATGGCTTTCATAATTTCTGTTCAGTATGGAACTGACACTAACAGTGTCTGCCCCATGCAAGCATTAA
>bat_probe_5485
CTTTAGACAACAACCAGGTGTTTACTGTGGTACAGGCACACTGGATTTATTTTTAAATATGCTACTGCCAATATTTACACCGGTGGGTGCTGTTGATATAACAACATCTATATTGATGGG
>bat_probe_5486
ATCGGTTACATTTGTAACTTGGGCTCATGGCTTTGAATTGACTACATTACATTACTTTACCAAAGTGGGACTAGAGCGCACTTGTTATAGTTGTTCGCGTAGAGCTACATTATATAATAG
>bat_probe_5487
CAAAATTGTGCTGGTGAAACAAATTTCAAATCCCTCTCGCTTTGGGATACTCCTGCATCAGACTGTGTCTCTGGTTCTTATAACCAAGAAGCCACATTAGGTGCTTTCAAAGTGTATTTT
>bat_probe_5488
TGCAGTATTTCTTTGCTCAGACATCATTGTTTGTGGATTGGCGTTCATACAACTATGTTATGTCCAGCATTTATTTATTCTTTACTCATATACCACTTGATGGTCTTGTAAGAGCTTATA
>bat_probe_5489
CTTCATACATTGCTGGTCTCTATTACACAGCCATTTCAGGACAACTTTTGGGTTTCAAAAATGCAACCACAGGTGAGACATTTGTTGTGGTGCCTTGCGACTTATCTAGCCAGGCTGCAG
>bat_probe_5490
ACTACATCAACTTAGCTACTTGCTAAACTTTGACGTCAATGGTTATATTACCCAGGCTGCAGATTGTGGGTATAATGATTATACCCAGCTTATCTGTTCGTATGGTGATTTTAATATGAA
>bat_probe_5491
CATTTAACAACACTATTACAGTGGTTACAACACACAGCCCTACTACTAACCCTAGTAAAAGTCTCATCCCCTCAACTAAACGACATTATTACTTCCTGCTACTTGCATTTATTCCACCTG
>bat_probe_5492
TTGAATATGGATATAGGTGTATTCATTCAAAAGTATGGTCTCGAAGACTTTAACTTCGAGCATGTTGTGTACGGTGATGTTTCAAAAACTACTTTAGGCGGTTTACACTTGTTGATTTCA
>bat_probe_5493
AACAGTGATTATGCAGCTAAAGGATACGTTGCTAGTATACAGAATTTCAAGGAAACTCTGTACTACCAGAACAACGTATTTATGTCTGAAGCTAAATGCTGGGTGGAGCCGGATTTGAAA
>bat_probe_5494
TGTATTGCGTCTAAGGCTGGTATCTGTATTGGTGCTGACCGTTGGTTGGTTTACAGTGCAGAGTCAGGTTCAGACTTTGTTTGTGGTTCTAGTTTAATACAGTTGCTGTGTAATGCTTTT
>bat_probe_5495
CTATGCCTGGTAATGGTGTACCAAAGGGTATGGGCGGAAAAGCCGAGCAAATCGGATATTGGACAGAACAACGACGCTGGCGCATGAACAAAGGTCAGAGAAAGGATCTGCCTTCTAATT
>bat_probe_5496
AGATAGATGGTTCCTTAATAGGTTTACCACAACTCTAAACGATTTTAATCTTGTGGCTATGAAGTATAATTATGAACCTCTAACACAAGACCATCTTGACATACTAGGACCTCTTTCAGC
>bat_probe_5497
CTTCGCTTTCCTCGTGGACAAGGTGTGCCTATAAGTCAAGGTGTGGACCCTGTCTACAACCATGGCTATTGGCTCCGAACTCAGCGTTCTTTCCAAAAAGGAGGGAAACTTGTGCAGGCC
>bat_probe_5498
ATGAATTCACATCTAGTAATGATGGGACTCTTAAATGCTGTACTGTTACTTATGCTAATGATCCAAGCTCAAAGATGGTTTGTACTTACATGGATTTACTACTTGATGACTTCGTGGTAA
>bat_probe_5499
GAAAAATTTCAGAAATATGTTAACTATGTCAAGTGGGCTTGGTGGCAGTGGTTACTTATTTTCATTGCTTTAACTTTACTTGCAGGCTTGATGGTTTGGTGCTGTTTAGCTACTGGTTGT
>bat_probe_5500
TGAGGCATTGTCTTTTATTGTAGATGAACCTCGTGCATTTGTTGATCCTTTTAAGTTTGAGTATTATGACCACGCTGGTGTTCGTGTGCTTAAACAGGATGCTAACAATTGCTGGGTTGC
>bat_probe_5501
AAGCATTGTCGCAGCTTACACGTCAACTTGCTTCTAATTTTCAGGCTATATCCTCCTCTATAGAGGATATATATAATAGGTTGGATAGCTTAGCTGCCGATGCCCAAGTAGACAGACTGA
>bat_probe_5502
TAGTACAGAAGTTGAAGTTAATGCTTTTCGTACAGCGGGAATCGTAACCGGCAATGTTGTCAAGCAGTGTTGCACAGCAGCCGCAGATTTACTTGTTAACAAATTACAGCGTATTGATTG
>bat_probe_5503
AAGTCGTTAAGGAGTTGAATGAATCTTTCATCAACCTCAAGGAGCTAGGTGTTTATACACAGACAATCAAGTGGCCTTGGTATGCTTGGTTGGGTATGATAGCCGGACTTGTGGGTCTAG
>bat_probe_5504
ACAAAGTTCAAGCGCGTTTTTGGTGACTTGTCTTATGGTGTTTTCACTGTTATCGTCACGGCGCTTGTTTGTAATTTGTCTTATTTTGTTACACAAAATTATTTGGGCTTATACATATTT
>bat_probe_5505
AGAGACCGCCATAATTGTACCCAGGCCATATCGTAGTGAGGGACGTTTTGACTTTTATGATGTGAAGGTTAGTGACATCCCTGCGCTGAAACCTGACAAGCTTGTCATATTTACAGATCC
>bat_probe_5506
TCTGTGTAAAAACAGATAACCTTCTCAAGAATTATTGCACTGTGTACAGGAAGTATACTGCAATAATTAAAGGTGAGAAGTGTTGTGTTACCTGTGATTATGAGTTTCACGCGCCATCTT
>bat_probe_5507
CATCAGTGGGTCACTATGTCCATGCTAGAGTTAAAGAATCTTTAATATATAAATATGACTCAGGTTCCTTGACAAAAGCTTCAGATTGGAAGTGCAAGGTTACTGACGTTTTATACCCAC
>bat_probe_5508
TTGCAGATACTGGTTCTTTAACTAAGAAAGTCAAATTAATGTTCAAGGCTTCTGCTTTGTTTAAAGAATTTGCTAGTCGTACATTTGAAGTTGTTACCGCAGTAGGTACTGCTACAAAGT
>bat_probe_5509
CTACAGCTAATTGCACATCGCCCGTTATCACTTATGGTAAGTTGGGTGTTTGTGAGGATGGTTCCATTGCTGAAGTCAAGGTTAATACCCATGTGCAAACACCGGTCTCACCTATTTCAA
>bat_probe_5510
TTAATCTGTATCACGATTATAAAGCTAATACAGCTTTGTTTTACGTGCCACAAACTTATGTCCAACACGGTTTACGTGCCTGTACATAATGCGTACAAAATGTACAAAGATTATATGCAA
>bat_probe_5511
CTCAAAGAACTTGGAGTGTCCCCCCAGGAGAAGAAGAATAAACAGAAAGGTTCTACATCTGGTAACAACACACCAAAAGAGCAGCGTTCAAAATCACCTGCTCCAAGTCCAAACACCCAG
>bat_probe_5512
ACATTGGTCTGACGCTGTTCACACCGTGTACGTGCCAGGTGCCAGTGCTTGGAGCAGAGTCAATGTTAGATGTCCTAAGATTGCTGCATGTTATTTCAGTATTACAGAAGATCCAATAGC
>bat_probe_5513
GTGAAGAATGGTATTGTTTTACCTTTCGAAGATCTTACTAAGTGTCGTACGTATTTGACTTCTCGTACTTCACAACAATTAACAGTCGAAGTGCTTGTCACAGTCGATGGGATTAATTTT
>bat_probe_5514
TCGTATCGAAGCTTCTACCGTCGTTTGTGGTGCAAAACGTACATTTTACATCACAGCTAATGGCGGTACGTATTTCTGTTGTAGGCATAATTGGAATTGTGTTGATTGTGACACTGCAGG
>bat_probe_5515
TGGTATTACTCATTAACAACCAACAATGCTGCCACAAAGAGGACTGATAATCCTATATTAGATTTCAAGGACGGCATATACTTTGCTGCCACTGAACACTCAAATATTATCAGGGGCTGG
>bat_probe_5516
AAAAAATCAGTGCGTTAATTTCAATTTTAACGGACTCAAGGGCACTGGTGTCTTGACTGATTCTTCTAAGAGGTTTCAGTCATTCCAACAATTTGGTAAAGATGCGTCTGACTTTATTGA
>bat_probe_5517
AAGATTGAGCTATGTGCTCTTCTTTTCCCTTAAGTATAAGACAGTAGATTTTCTGCTGTTTAATGAGTCCTTGCTTTGTTTTTCCTTCGGCAAAGCAAGTAGTGTTTGTACTGTTTTTAA
>bat_probe_5518
GTAGGTTATCTTAAACCTACTACTTTTATGCTTAAGTATGATTATAATGGCACAATTGTTGATGCTGTCGATTGCTCTCAACATCCACTAGCTGAACTCAAGTGCTCGGTTAAGAGTTTT
>bat_probe_5519
TATGCACTTCTTGACTGGGTCAAACACCTTCACAACACTCTAAACCAAGGCATTTTAGAGTCATTTTCTGTCACACTTCTCGAAGACCAGTCTGCTAAGTTCTGGTCGGAAGACTTTTAT
>bat_probe_5520
GATCTCATTTGTGCACAATTTGTTGCAGGCTACAAAGTCTTGCCGCCTTTATATGATCCTAACATGGAAGCTGCTTATACTTCTTCTCTATTGGGTTCAATCTTAGGCGCTGGATGGACT
>bat_probe_5521
CTGACCTTCCGCTTGAGATTTTTAATCAAACTTACTTAAATCTCACTGGTGAGATTGCCGATCTTGAAGCTCGTTCAGAGTCTCTCAAAAACACAACAGAAGAACTGAAACAGCTAATCC
>bat_probe_5522
TCAGTTGGATTCATGTGGTGTTAATTACACTGTGGTTAATAACACAGTGCTTACGCCATTCGAACCACCTAATTTTAATTTTGATGAGGAGTTTGACAAATATTTTAAGAATCAATCTTC
>bat_probe_5523
GTGCTTTAGTTTGCTTGTTAGAACGCATCATTATGGCTATTAGAGTGCATTCTATAGCACCCTTTACTACAACGGCTGATCTTTTCGCGATAGTTAAGACAACATGTGATAGTTATGTAT
>bat_probe_5524
AAGGGCAGAGTGGTTTGGCATCGTGCAAGATGCTCAAGGTGTCCACCTGTACACTTCGCGTAAAAATGGTTTCAATTCAAACAATTTATTTTTGTTTGCAACTGTGCCCATATATGATAA
>bat_probe_5525
CCACCTCTTCTCAACAACCGTACAGATACGGATTTCAAAGATGAGTTGGAGGATTTCTTTAAGAATGTTTCTTCTCAAGGTCCCAACTTTGCGGAGATATCAAAGATTAACACTACCTTA
>bat_probe_5526
CTTTAACAAGGCTTTGGTTTCCATTCAGACTGGGTTTGAAGCTACCAACCAGGCGCTTAACAAAATCCAGACTGTTGTTAATCATAATGCCTTGCAGTTGCAGGCATTAGTACAGCAGTT
>bat_probe_5527
GCACAGCTTGCTAACCAGAAGATGTCTGAGTGTGTCAAAGCACAGTCCTCCCGTAATGACTTTTGCGGTAATGGCACACATGTTTTTAGCATACCACAAGTTGCACCTAATGGTATGCTA
>bat_probe_5528
ACCTAATGGTATGCTATTTATACATTATAGTTACCAACCTACGGAGTATAGGCAGTTATACACAACTGCGGGGCTCTGCTTTAATGGCACGGGCTATGTACCTAAGGATGGTTTGTTTGT
>bat_probe_5529
AGTTGTACTCGTAACATGGGCTCATAGCTTTGAACTTACAAGTATGCAGTATTTTTGCAAGTTGGGACGTGAACGCACATGTTGTATGTGTTCAGAACGTGCTACTTGCTATTCTTCAAT
>bat_probe_5530
AGCAGTCCATATATGACGAACTTAAGCATTGTAATGCACTGGCACCTCATGACTTTTTCACATGGAAAGAAGGACGTGCTGTGTATGGCAATATTAGTAGGCAAAATCTTACAAAGTATA
>bat_probe_5531
CAATTTCACATTTTCTGTGCAAGTTGAGTACATTCAGTTGATGCTTAAACCAGTAACCGTTGATTGTAGTGTCTATGTTTGTAATGGAAATCCACGCTGTTTGCAATTACTAGCACAGTA
>bat_probe_5532
TGACGTTTTATACCCACAACAGAAGTATACTAGTCAATGTAATGTTGTTGTGTATTCTCTGGATGGTAATATGAAGGCAGAAGTCGACCCTGACTTAACTGCTTTTTATGTTAAAGATGG
>bat_probe_5533
TCTTAAGCTCGGCCTGCCTGAGAGTGTTAATGATGCATACGTATCTGGCTATTTACCAGTACGTGACAATTGGACATGTTCTGCCGGTTTTTGGCAATATTATAATGCCCATGCCATATT
>bat_probe_5534
ACGCCCGTTTATTGGGTGAAAATCCCTACTAATTTTACTTTAACTGCTACAGATGAGTTTATACAGACTAATGCTCCTAAAGTTACTATAGATTGCGCTCGTTATTTGTGTGGCGACTCA
>bat_probe_5535
GTTTAATCATTTGTTCAGATGGTTTAGTCTACCAACAATTTAACTTAACCGTAAAGTGTGATAACCTCTCATTGGAGTTTGACACACTTTATGTCAGTATACCTAGTATCACTATTGAGT
>bat_probe_5536
TGGTATACAGAATTTTAAGGAAACGCTGTATTACCAGAACAATGTCTTTATGTCTGAAGCCAAATGCTGGGTGGAAACCGATCTGAAGAAAGGGCCACATGAATTTTGTTCACAGCATAC
>bat_probe_5537
TCCAATGGGGGTTATCACAGTTGGCATTTAGTTAGCGGTGACCTCATTGTTAAGGATGTGTGTTATAAAAAGTTATTGCATTGGTCAGGTCAAACCATTTGCTATGCAGATAATAAATTC
>bat_probe_5538
TACTATGGGATGGCTATGTAGACTTGCCATGCCCGGAACATCATTATCTGGACTTTCCAGATTTTTGTCGCCCCACAAAACCAAAAGGTAAGAGAGGTGGCAATGTTTTTCTGTCAGATC
>bat_probe_5539
GTATTGATGATGTACCACCACACTCATTTACTCTTGGAGGCAAAGTAGAAGTGCTAGCTCCACGTAACAAGTGGCCTGGCAAGAATACTGACCCTCTCAAAGATCGGCTCCTTTACACCT
>bat_probe_5540
CGTGACGTTTGTAACGTGGGCGCATGGGTTTGAGCTCACTACTCTGCATTACTTCGCTAAGGTAGGACCGGAGCGGAAGTGCTTTATGTGTCCTAAGCGTGCAACCCTTTTCAGTAGTGT
>bat_probe_5541
TTTGGGCTTATACATATTCTCAGGGCTGTATTACCTTACAACACGTCAGCTCAGATATGAGTGGATTTGGCATATAGGCTATGTTGTGTCATACTTTTTCTTAGCACCATGGTGGCTTAT
>bat_probe_5542
TTACATGCAGGGTTATGATGATTGCATGAAGCAAGGCCCTCAATCTGCTAGGGATCTTATTTGTGCACAGTATGTGTCTGGTTATAAAGTTTTACCACCACTTTATGATCCTAATATGGA
>bat_probe_5543
TTATTTTAACATGTCATTAAATGAAAATGCTACTTGTAATGGCTATAGCAACTTTGATGTTGGTGTTGTCGATGCAATGAGGTTTTCCCTCAACTTTACTGATAGGCAGATTATACGCAA
>bat_probe_5544
GGGCTACCACTTGATGTCCTTCCCTCAAGCCGCTCCTCATGGTGTTGTCTTCCTACATGTCACATATGTGCCATCTCAGGAGAAAAATTTCACCACGGCCCCAGCGATTTGCCATGAAGG
>bat_probe_5545
GTGTCATGGGTTTCCATGAAACTAATGACACCGTTGAAGACTGCAATCTTTCTTTGGGACAATCACTCTGCGCAATCCCACCTAACACCAACTTGAGGGTTGGTCGCTCCACCTTTGGAT
>bat_probe_5546
CTATTCAGAAGATCAATGAGTGTGTGAAATCTCAATCCATGCGTTATGGGTTTTGTGGTAATGGTACACATTTGTTTTCCATTGCTAATGCTGCACCTAATGGTGTTATGCTGTTCCACA
>bat_probe_5547
TTACGTTGCACTGCAAACTGACGTGTTGCAGCGTAATCAACAGATGCTTGCTGAATCTTTCAATAGTGCTATTGGCAACATTACGATAGCCTTTGAGAGTGTTAATGATGCTATTTATCA
>bat_probe_5548
TTCTTTGAACGGCACTAGCATACGGAATTTGCTTTACTGTGATGACCCAGTCTCTAGTTTGAAGTGCTCACAGTTGGCCTTTGAGCTAGATGACGGCTTTTATCCTTTACCAGCTAGTCA
>bat_probe_5549
TACCTTAGCTTTGGGTCTCTTTGCTTGTCATTGGTCCCAAATGGAGGTTGTGCTATGAGTGTTGTTACTCGTGGTTCCTATGGTGAACCACAGAGTATTGCGCCTTTATATGTCTCTTTT
>bat_probe_5550
CTGCGTTGAATAATTATTTGAGCTTTGGCTCTATTTGTTTTTCACTGGTACCTAATGGAGGTTGCGCTATGAGCATTGTCACTCGTGGTTCCTATGGTGAACCACAGAAATTTGCCGCAC
>bat_probe_5551
CGTACGACCACAAGCCTTTTGCTTATGAAAGTGATATGCTTATGGGTAAGCGTACTTTAAAACAGACTGATAATAACTGCTGGATTAATGCTGCCTGTCTAGCACTGCAGTATTTGAAAC
>bat_probe_5552
ACTGCAGTATTTGAAACCCAAGTTTCGATATCCTGGTTGGGAAGCTGCCTGGAATAAATTTGTTACAGGTGCTTGTGAAGAATTTGTGCATCTCTTATACCATATTGCGCAAGCTCGCAA
>bat_probe_5553
CCAATATGATGACGCTCTACACGGCTTCCTTGACTGGTGCTATGGTTTTTGGTGGTATTACTGCTAGTGCTTCAATACCATTCTCACTTGCAGTACAGTCACGTTTAAACTACGTGGCAC
>bat_probe_5554
TGTGAAAACAACACGTTATCTGTTTTGTGTTTGCTGGATACAAACAAACTTTTGAGGTTCGTTGTTTTGTTAAAGACTCTTTTGAGAGTGGTTACGTGTCCATTTCTGAGTCTTCTAAGT
>bat_probe_5555
CATCCTATACTATCTATGGTCATACAGGACGTGGTGTTATATCTAAAGGTGCAGTTGATTTTGTTTCAGGTTTGTTTTATACTTCTCCTGCTGGTGATTTGTTGGCTTATAAAAATTCCA
>bat_probe_5556
GACGCAGTGTTGTCTGAGTAAATCCATACTTACTGCTTGGTATGCTACTGTTAAATGTCACTACTATTGTAGGTTGCATAATTACGGCTAGTTTACAAGTGGATCAATTAACTATAACTG
>bat_probe_5557
GCTGTTGTTGATTGTTGTGAAGTATCAGTGGTACACTACAACTCTACTTTCCAGTATACAATTGATGGTGATTATAAGCATATCAATTGGAAGTACAATGACAGTTTAATCATTTGTTCA
>bat_probe_5558
TTACAAAACAACTGGCTTCCAATTTTCAGGCTATTTCATCTTCCATTGAGGACATTTACAACCGTTTGGACATGCTTGCTGCTGATGCTCAAGTCGACAGACTCATCACGGGCAGAATTG
>bat_probe_5559
GTGGCAGTCAAGCTTCTTCTCGCTCTTCATCACGTAGTCGCAACAGTTCAAGAAACTCAACTCCAGGCAGCAGTAGGGGAACTTCCCCTGCTAGGATGGCTGGCAATGGCAGTGATGCTG
>bat_probe_5560
TTATACTATTCTCATTTTTAATGTTATATTGTTGTTGTGCCACTGGTTGTTGTGGTTGTCTTAGCTGTTTGACCAATTCTTGTGATTGTCGCGGCAAAAATTTACAACGTTACGAAGTAG
>bat_probe_5561
ACTTGTGCCACAACTAGGCAGGTTGTCAATGTCATAACTACTAAGATTTCACTTAAGGGTGGTAAAGTCATTAGTACTTGGTTTAAATTTATGCTTAAAGCCACACTAGTGTGTGTTCTT
>bat_probe_5562
ACTAAACATGCTTGGACTTTTTCAGCTTGGTATAGTACAACCTGGCACAGTTATAGATAATGCACCTCCTATTGTGAAGCAGATCACGTCTGTGGCTGTATCACAAATTAATGTGCTGTC
>bat_probe_5563
GGTGGTGTTCGTTACATGGGCTCATGGCTTTGAGTTAACTACTATGAAGTATTTTTGTAAAATTGGACCTGAAAGGTCTTGTAGTGTTTGCCTCAGACGTGCGACGGCTTATTCCTCGCA
>bat_probe_5564
GACACTAAGCCGTCTAGTGGTGATGAAACTAAAATTTTGAATGTGGCACCAGCAGTTGATTGGGTTGCTCATTATGGGTTCCATGATGCAGCAGCTTTTGTTACGTACGACCACAAGCCT
>bat_probe_5565
TGCTAATTGTACTTTTGAGTATGTCTCAAAATCCTTTATGTTGAACATTTCTGGTAATGGTGGTCTGTTCAACACTCTCAGAGAGTTTGTTTTTAGAAATGTCGATGGGCATTTCAAGAT
>bat_probe_5566
TTTTGGTTAAGGACACTGCGGTGCAGTTTACTTATGATAGAGACGGTCAAACCTGCTATGAGCGGTTCCCTCTCTGTCACTTTTCTAACATGGATAAACTGAAGTTCAAAGAGGTTTGTA
>bat_probe_5567
ATAGAACATCCTGATGTCTCAGGTGTCTGTAAATATAAAACACGTTTTGTACAGATCCCATCACACATACGTGATCCTGTGGGATTTTTACTTAAAAACGTTCAATGTAATGTTTGTCAG
>bat_probe_5568
CAGTATAATTAATAACTAATTACTGTCGTTGACAGGACACGAGTAACTCATCTATCTTCTGCAGGTTGCTTACGGTTTCGTCCGTGTTGCAGCCGATCATCAGCACATCTAGGTTTCGTC
>bat_probe_5569
AGAATCGTTGAGCGCAACGTCGTACGTGCTGCTCTTCTTGCCGGTTCATTTGACAAAGTCTATGATATTGGCAATCCTAAAGGAATTCCTATTGTTGATGACCCTGTGGTTGATTGGCAT
>bat_probe_5570
CACAAGAGGCTAGTCTTAACTTACCTGTAGAAGATGTTGAGGCTGATGTGGCTGCTTGTGTTAAAGACATGTTAAGAGCTGTTGTTAAAAAGGTCAAGAAAGATTTGAAAATTAAACTTG
>bat_probe_5571
GTGTTGTTGACATTAGCAGCAATGTCTACAATTTTGTGGATGCTGTTCTTGACCAAAAACCATGGTTTGTGCGTAAGTTAGACAAGCTTTGTGAAACAGCATGGAGTTTGCTCTGTGATG
>bat_probe_5572
CCCAAGTAGACAGACTGATTACCGGCAGATTAGGTGCCCTTAATGCATTTGTCACACAAACTCTAACTCGCTATACCGACGCACGTGCTTCTCGTCAATTGGCTATTCAGAAGATCAATG
>bat_probe_5573
CAATGTGTCGCTAGACTTTAATGTTACAGTCGTCGCAGATAGCTTCTACTACTTAAGTAATAGCGCTGAGCCATGTGACCAACCCGTGCTTACTTATGCTGGTATAGGCATTTGCGCTGA
>bat_probe_5574
TATAGGCATTTGCGCTGACGGTAGCATTACTAATAACACAGCAAGACGTGCGGCTTCAGATCCTATTAGTCCTGTAATTTCTGGTAATATCTCTGTACCTACCAATTTCACATTTTCTGT
>bat_probe_5575
TGTTATGCTGTTCCACACAGTTTTGATCCCTACTGAATTTGTCACTGTTGAGGCTTGGTCTGGAGTCTGTGTCGATGGTACACATGGTCTCATTTTGCGTGATGTTCGCACTACACTGTT
>bat_probe_5576
TGTTCGCACTACACTGTTTCAACAAGGTAGTACTTATTACGTGACTACACGAGACATGTTTGAACCACGAACACCTGTTGCTGCTGACTTTGTCCGTATTGCTAATTGTAGTGTGACATA
>bat_probe_5577
TAATTGTAGTGTGACATACGTCAATATTACTGCTGATTCTCTTGGTGAGATCATTCCAGATTACATTGACGTGAATAAAACTCTTGAAGAGTTGGGCAGGCCTAACTTCACACTGCCAGA
>bat_probe_5578
AATTACTAGCACAGTATGCTAGTGCTTGCCGAACAATAGAACAAGCTTTGCAATTGAGTGCTAGGCTTGAATCTGTTGAGGTTAACAGTATGATCTCCATCTCACAACAGGCGCTCGATC
>bat_probe_5579
AAGGATGACCGCATTCAAATCAATGGTTTTAATGACTCTTTTTGTGTGAACACAACACAGTTCACTACAAATTTTGTCCAAACAGATTCTGGCATTATTAAAGCTGAGTTGAAAAATGGT
>bat_probe_5580
AGACTACAAGAGTTGCAGCAATGGTCTATCTGTGGCAGACTTAGCTTGTGCACAGTATTTTAATGGTATTATGGTTCTACCGGGTGTGGCAGATTGGGATAAGATCCATATGTATTCTGC
>bat_probe_5581
TAACTTCACACTGCCAGATTTCAACTTGGATCAGTTCAATAACACATATCTCAACCTTAGTGCTGAGATAGCTCTGTTGAACGCCAAGTCTGAAAGTCTGTACAACACTACTCAGAGACT
>bat_probe_5582
GCTGAGTTGAAAAATGGTGATTGCCCTTTCACCTTTGACTCAATTAATAATTATTTAACATTTGACTCCATCTGCTTCTCAATTGAGCCTATTGGCGGTGGTTGCACAATGAACATAGTC
>bat_probe_5583
GATCCATATGTATTCTGCTTCATTAGTAGGAGGTATGACACTTGGTGGAATCACCTCTAGTGCAGCACTACCTTTTAGTTATGCAGTTCAAGCGCGACTTAATTACGTTGCACTGCAAAC
>bat_probe_5584
CAACACTACTCAGAGACTTGAGAAATTGATTGAAAACATTAACAATTCTTACATAGACTTGGAGCTGCTTAATAGGCTTGAATCCTATGTGAAGTGGCCGTGGTATGTCTGGTTGGCAAT
>bat_probe_5585
ACTTGGTACTGTTGATGCTGACTATAAGGAGTGTGCCTCACGCACTGCTAATACTGTTGCTGAAGTTGGCTGTGTGCAGTACTATAATGGTATTATGGTGCTGCCAGGTGTAGTAGACCA
>bat_probe_5586
GTATGTCTGGTTGGCAATCTTCCTGGCTTTGATACTGTTTTCATTTCTCATGCTTTATTGTTGTATGGCTACTGGTTGTTGTGGCTGCTGTAGCTGTCTTTCTAATTCATGCTTTGACTG
>bat_probe_5587
GCCAGGTGTAGTAGACCAGTCTCTGCTCGCCCAATATTCAGCTGCTTTAACAGGTGCTATGGTTTTGGGTGGTATAACTGCGGCTGCAGCTGTGCCATTCTCCATTGCGGTTCAGTCTCG
>bat_probe_5588
TAATTCATGCTTTGACTGTGGAGGACGACGTTTACAACGTTACGAAGTAGAAAAAGTCCACATTCAATAATGTTCCTTGGACTTTTTCAGAACAGCATGCAAGAGGCTGTTTCTTCTGTA
>bat_probe_5589
GAGGCTGTTTCTTCTGTAGCTAGCCAGTTTACTAAGCAAGATGCTGACAAGTTTATCTCTGCGATAAAACCTGCGCAGCATGGCTATAGTGTAGCCAGCTTCCTTTTAACCAGCGCCTTT
>bat_probe_5590
TGTTTGTACTGTTTTTAAACATTTTATGGTGTTTACAGGAGGACACCATTACATTGATTTTGGCTATAACTTTGTCCCATTCGTTGACACGAGCAACCTTGAGGTTTGTGTTCGTGGTCG
>bat_probe_5591
CGGTCTCACCTATTTCAACAGGCAATATTACAGTGCCCTCCAACTTCACAGTTTCTGTGCAGGTCGAATACTTGCAAATGTACATGAGACCGGTCAGTGTAGACTGTGCTATGTATGTTT
>bat_probe_5592
TACAAAGATTATATGCAAATTGCGCCCTGTCCCGTCTTAGATGTTTAATCAACTAAACAATGTCTAATTCAACAAGCGGGACTATTCCCGTAGAACAGGTGGTAGAACACCTGCGAAACT
>bat_probe_5593
CCAAGTCCAAACACCCAGAGGAAACAAATTGAGCGTCCAGTCTGGAAGCGTGTTCCCACGTCTGCAGAGGATGTTACAGTGTGTTTTGGACCACGTGACACCCAGCAAAATTTTGGCGAC
>bat_probe_5594
ATAGGTGCTGTTTATGTTTCCTATACCCATGGTGATGCTATAATCGGAGTTCCTGAAGGTGTTGTTGGTGTGCGTGAATTGTCGTCTGTTGTCTTTGACGTGTGCACATCTTACAACATC
>bat_probe_5595
TACAGAAGATCCAATAGCTGTTAATGTCACTACAACAAATGGGCTGATCACTAGTTATTCTGTTTGCAATGGTTGTGTTGGTTATGCAGAAAACATATTTGCTGTTGAGAGCGGTGGCTA
>bat_probe_5596
TAGGTACTGCTACAAAGTTTGTTGTACGACATTTAGGTGTAACAACAAGCATTTTATCTAATTGTTTTACAATTATGAAGATGCTGTTTTTATTGCCAATAAATTATTTTTGGCCCAAAC
>bat_probe_5597
CTTTTAACCAGCGCCTTTGTCGTGTACTTTGCACTTTTCAAGGGCAGCTCGAAGAAACTCAATTATTGTATGCTCTTTGCTAGAGCACTTACACTAATTGTTTATGTGCCTTTGTTATGC
>bat_probe_5598
TGATTCAAAACCTAGCACTACTGAAGTTAAAGTGAGTGCTTTAAAAACAGCTGGCGTTGTAACAGGTAATGTTGTAAAACAATGTTGCATTGCTGCTGTTGATCTTAGTATGGATAAGTT
>bat_probe_5599
TATGTGCCTTTGTTATGCTGGTTTGAGGCTTATGTTGACGCTGCTGTCGTCTTTCTCACAATAACTGCTAGATTTCTTTACACAGGCTATTGGTCATTCCGTTACAAGACTCATGCTTTT
>bat_probe_5600
AAGAACCTGACTCTCGTGGCCCATCCCGTTCACAGTCACGGTCGCAGAGTCGCGGACGAGGTGCTTCGAAACCTCAGTCTAGAAACACTTCCACTGAGCGCTCTCAGGGTTCAAATCAGG
>bat_probe_5601
GGTACGTTTGGTTAGCTATTATTCTTGTTATGTCTCTCTTTAGCTTTTTGATGCTATACTGCTGTTGCATGACTGGTTGCTGTGGTTGCTGTAGCTGCTTAACTAGCTGTTGCTTTGATT
>bat_probe_5602
AACCTTACTGGCTCAGTATACATCTTCTTGTAAAACAATTGAATCTGCTTTGCAGCTAAGTGCCCGCCTGGAGTCTTTGGAAGTTAACTCTATGTTGACTGTTTCAGAAGAGGCGCTCAA
>bat_probe_5603
TGGTGGGTGTGGCTCATCATTGTGCTTGTCTTGATACTCTTCACATGTCTAATGCTATTCTGTTGTTGTTCAACTGGTTGTTGTGGCATTTTTAGCTGTTTGGCTAGTTCTTGCGGTGCT
>bat_probe_5604
AAGCAAATCGCCAATAAATTCAACCAGGCTTTAAATGCTATGCAGACAGGCTTCACTACCACTAATCTTGCTTTTTCTAAAGTTCAAGATGCAGTGAATGCTAATGCACAAGCTCTTGCT
>bat_probe_5605
CCACCTTTATTGCCAACTGTTGTTCTATGACTGGTTTTGAGTGTTTTATGCCAGAATTGCCAGCCTGTCCTAAAATATTGGAAGACATCGATGGTGGTTCCATCTGGCAATCCGTCATTG
>bat_probe_5606
CTAGGAGTCAGAGCCCTGTTGCCAATCAGAGTCGCTCTAAGAGTCCTGCTCGGTCTGCGAGTTCTGACAAGGAACAAAAACATGAGATGCAGAAGCCGCGCTGGAAGCGACAGCCTAATA
>bat_probe_5607
ATCTTTAGTACAATACAACACTACCTTCCAGTACACAATTGACGGTGAATACAAGAAAGTAGAGTGGAAATACAACAACACACACCTAATTTGTTCAGATGGTGAGGTTTATGAACAATT
>bat_probe_5608
TACAACAACTCAACTTGACGAAACAGTCGTTGAACTGTAGCGTGTTATGTTGCTGAAAATCATCGAGGATAATGGTGTCATTGTTAATGGCATCATTTGGCTCTTGATCCTTGTATTTGT
>bat_probe_5609
AAGACAAATTACAGCGTATTGATTGGAAATCAACATTACGTTTGTTACTTGTTATTTGTACAACTGGGCTATTGTTGTCTTCTGTGTATCACTTGTATGTTTTTAATCAAGTCTTATCAA
>bat_probe_5610
CATCTATACCTTTTAATAACACTGTTGATGCGGGTTTGTTTTATTACCACTTTAACAATGTTACTGATGTTAATGGTACTAAGTGTGAAGTGCCAACGTTGACCTATGGTGGCCTTGGCA
>bat_probe_5611
AGGTCAATAGTGTCATCTCTGTATCCGAAGATGCGCTTGAACTGGCCAACATTAGTAACTTTGACCATTACAACATGTCTGCACTGCTGCCAAAGAAAAATGGGCGCAGTTTCATTGAAG
>bat_probe_5612
TAAGACAACGGAGCGTGTCGTTAAGTCTAGCGTTGTATCTGCTAGTCTTAAGCGTGAAGGCGTTGATGACGGCGCTTGTTGCAATCACGGTAGTGCTTATTCACTGCGTGTTAAGAGTGT
>bat_probe_5613
TGAAAGTGCTGCTTCAGGTACGTTTGTGCTCGATATGCGTGCCTATGAGAAACTTGTTAATAGTATACCTGCGGAGCGTCTTAGACAGTATGCTTCCAGTTATAATAAATACAAGTATTA
>bat_probe_5614
TTTGGTTATCACATGGTTCCGTTTGTTGTTGCTAACGACTTGTATGTTGCACTTAGAGGCATAAAAGATGACGATGTACCACTTGTTAGACGAGTTGAACTAATCAATGGTACATTCATT
>bat_probe_5615
TTCAGGAAACATCAGATGCAATTAATACTGTTGCACAAGCACTTGGTAAAGTTCAGACTGTTGTCAATGAGCAAGGGCAGGCGCTTTCACAGCTTACTCGGCAATTAGCTTCTAATTTCC
>bat_probe_5616
TGGGTATCGTGCTGTTTTTAGAATTTGTAAGTGGGATTCTAAAATTGAACCCTCGTTCCAACCTTCTAATCAGCAGGCCAGAGAATGCCTTATTAATAAGGAATTCTATATGGGCTTTGG
>bat_probe_5617
TTGTTAGAGGATGCTACAGGATTGACTGCACTCTATAGAGAGGCTCGCCAATACCTTGGTATCACTTCTGCTTGCGACGGTATGGCACGTGATTATAGAGCGAATTCGTTCAACATCTAT
>bat_probe_5618
TTGTCTAAGGAGCTTTCTATTAACACCCGTGATGAGATTCAGTCCTTTGCATTTGGTGGTGATTATAATTTTACTGGACTTATGGGTTGTTTGGGCCCTAATTGTGGTGCCACAACTTAT
>bat_probe_5619
TATGGCTCTTGTGGCCGCTTGTCCTGGCTTTGTCAATTTTTGACAGCTGGGCTAGTTTCGGCGTAAACTGGACGTTCTTTGCATTTAGCATCCTTATGTCCTGCATAACGCTTATACTGT
>bat_probe_5620
CTTGTCAAGTGATGTTATGTTTGAAGATGCCCAGGGATTGAAAAAGTTCTACAAAGATGTTAGAGCTTACCTAGGTGTTTCTTCTTCTTGTGATGGTCTTGCTGCGGCTTATAGGGCTAA
>bat_probe_5621
GGCTGTTCTTTACCAAGATGTTAACTGCACTGATGTACCAACTACTATACATGCAGACCAATTAACACCTGCTTGGCGCATTTATGCTATTGGCACTAGTGTGTTTCAAACTCAAGCAGG
>bat_probe_5622
CCTTAACTTTGAGTGTGTTTGAGGGTTATAAAGAAACTTTCGAGGTTCGTTGTTTTGTCAAAGACACCTTCTATAGAGGTTACGTGGCAATTTCCTACTCAAACATCGTTAGACCTAATA
>bat_probe_5623
CAACCCACCTCAACTCATCTATAAAAATTTAGTTGTTAATGGTGGTGATAGTTTTTGTGTTAATACACAGCAGTTCACATTTCAAACACTTTATAACGTCACCAGTCAAAGTTTTGGTGG
>bat_probe_5624
CTCAACTAAACGACTTTATTACTACCTGCCACTGTCACTAATTCCACCGGCGTGGTTTACTGTACCACTCATACACTATGTTGACACTAGTTGATGATCATGGTATGGTACTTAGTGCAC
>bat_probe_5625
CCTCTTATACTATCTACGGACACACAGGACGCGGTGTTATTTCTAGAGGACCTGTTGATTATGTCTCTGGCCTTTATTACACATCACCGGCGGGAGATTTGTTGGCATATAAGAATTCAA
>bat_probe_5626
TTACTAAACAATTGGCTTCCAATTTTCAGGCTATTTCGTCTTCCATAGAAGACATTTATAACCGCTTGGACATGATTGCCGCTGATGCTCAAGTTGACAGACTTATCACGGGCAGAATTG
>bat_probe_5627
TCTCTCTCAACTTACTAAACAGTTGGCTTCTAACTTTCAGGCTATCTCGTCTTCTATTGAGGACTTGTATAATAGACTTGATAGAGTTGAAGCAGACCAGCAGGTTGACAGACTTATCAC
>bat_probe_5628
AGCTAATGGTGTTAAAGCCAAAGGTTACCCTCAGTTTGCTGAACTTGTCCCATCCACAGCTGCAATGCTGTTTGATAGTCACATTGACACCAAAGAAGAAGGTGATTCAGTTGTTTTAAC
>bat_probe_5629
TTATTGGGCCTACAGGTACAAAACTACATCCTTCTTGATTCTAAATTCAGACAGACTGGCTTTTGTTTGTGGTAAGTATTGGTACTATAATGACCAACCTTACCTAGTGCTGTTTGGAGG
>bat_probe_5630
AATAAGGAATTCTACATGGGCTTTGGGCATGCTCTAAACCAGATTTTTGGTGTTTCATGGTCTGGTAACAGGGTTACACTTCATACATTGGATAAGGTTGTTAGTTTCTTCGTCGAAGGT
>bat_probe_5631
TAATAAATACAAGTATTATAGTGGCTCGCCTACAGAGGTTGATTACAGACTTGCGTGTTATGCACATCTAGCACATGCCATGATGACATTTGGTAAGGAACAGCGTGATATGCTTTATGC
>bat_probe_5632
GGCGCAGTTTCATTGAAGACCTGTTGTTTAACAAAGTTGTTACTAATGGTCTTGGCACAGTTGACCAAGATTATAAAAAGTGCATGAAAGATAAAGGCTTCGGTGAGGCCTCTGACATTG
>bat_probe_5633
ATCAATGGTACATTCATTTACATCTTTGCTCAAGAGCCTGCTGTAGGTGTTGTTAACATGCGCTTTTCTGAGATTCAACTTCACGAAGACTCAGTGTGACGTGTTAGCATGCTACTACTG
>bat_probe_5634
AATTAGCTTCTAATTTCCAAGCTATTTCAAATTCCATAGAGGATATTTATAATAGATTGGACGGGCTGACTGCTGATGCTCAGGTTGATAGGCTTATTACAGGTAGAATTGGTGCTCTTA
>bat_probe_5635
TTAATCAAGTCTTATCAAGTGACGTCATGTTAGAAGATGCTACAGGTCTTAAATGGGTCTATAAGGAATTTAGATCATACCTAGGTATCATTTCCTCTTGTGATGGTATTGCTAGTGACT
>bat_probe_5636
TGCAGGCCAGAAAATTTGTCGATATGATTTCTGTGCCTTATGTATGCCTACTCGCAAATAAGGAGCAGGCTTTAGTACTAACAACTACATGTGAGCAAGTTAGCCCTGTTGTTGAATTCA
>bat_probe_5637
GATGGTGTTACTTCTTATCACGTTCCTGGTATTGGTGAACTTGACGTTGTTTCTTTTAGATGTATTTTTAAAGAAACCTGTGCTCACCAAGTTATTACAAAACCTATCACTGTTATTGTT
>bat_probe_5638
ATGTTGCATTCACTGGTCCTGTGGATGGTGGTCATTATCTGGTGTATGATAGGTCTACTGGTCAAGTTTTTGATGGTGACAGAATTGTGCCATATGAATTTGACACTTTGACGGTTTCTG
>bat_probe_5639
GTGAGGCCTCTGACATTGCGTGTGTACAGTATTACAACGGCATTATGGTTCTGCCTGGTGTGGTTGATGACAGCAAAATGGCTTTGTACACTGCTGCTTTGACTGGTGGCATGCTTTTGG
>bat_probe_5640
GTAGAATTGGTGCTCTTAATGCATTTGTGGCACAGACTCTCACTAAGTATACTGAGGTTCGTGCGTCGCGACAGCTGGCAATTCAGAAGATTAATGAGTGCGTTAAGTCACAGTCAGCTA
>bat_probe_5641
ACACTTTGACGGTTTCTGCACTAGTTGTGAAAGGGGGCTATGTTTGTTCGGTGCCGAAAGCTATTAAACTTGAGCGCGTTATGACAGATTTGGATAACGGTGCTCAAAAGTTCTTTGATT
>bat_probe_5642
CTGGTGGCATGCTTTTGGCCGCTTTCACTGCTGGAGCTTCTATACCATTTTCCTTGGCTGTCCAATCTAGACTTAATTATGTAGCCTTGCAAACTGATGTTTTACAGAAGAATCAACAAA
>bat_probe_5643
TTAAGTCACAGTCAGCTAGGTTTGGCTTCTGCGGTAATGGCACTCACTTGTTTTCAATTGCTAATGCTGCACCAAATGGCATCATGTTGTTCCATACAGTGTTATTACCTAGTGAATATA
>bat_probe_5644
GGTATGCCCAAGGCGGCTCAGGGGATCAATGACATCTCTTTTGTGCACCTTAATGTGTGCACTTCCTACACAATTTATGGCCACAAGGGTGAAGGTATTATTAGGCCTACTAATACTTCG
>bat_probe_5645
ACCGTACATTGTGGGTGATGTCATCACTAGTGGTGATATCACTTGCGCTATAATACCTGCTAAGAAGGCTGGTGGTACTACAGAAATGCTTGCAAAGGCATTAAAGAAAGTGCCAGTTGG
>bat_probe_5646
CTCAAAAGTTCTTTGATTTTGGCGATTTTGTGTTACGCAATTTCGTCAGTTTCTTCTCTGTGTTATTTAGTCTATTGTTTATAGGCTATAAAGCATTGAGAAAAAGAGATCTTAAAGTTT
>bat_probe_5647
TATTACCTAGTGAATATACCACTGTGCAGGCGTGGGCTGGTATTTGCATTGATAACAATGTGGGCCTGATTCTTAGGGACTTTAAGACCACACTGTTCTTCAGTGACAAGTACTATGTAA
>bat_probe_5648
AAAGAGATCTTAAAGTTTTAGCACAGGCACCGCAGCGTACTGGTATTATACTAACGCGTAGTCTTAAGTATAATTGTAAAGCTGCCTTGAAGTTTTGGAAAACTCGAAGCTGGTATATAA
>bat_probe_5649
GTGACAAGTACTATGTAACCCCGCGCGATATGTTTGAGCCGCGCACACCTGTTCAAGCTGATTTTGTACGCATAGCTAATTGTAGTGTCAATTACTTAAACATTAGTTCATCTGAGTTGG
>bat_probe_5650
GGAACATATGAGGGCAATTCACCATTTCACCCTCTTGCTGATAATAAATTTGCACTAACTTGCTCTAGCACACATTTTGCTTTTGCTTGTGCTGACGGTACTAGACACACCTATCAGCTT
>bat_probe_5651
AACCATGTTGTTGCTGCTAATGCACTTTTGTTTTTGATGTCTTTCACTATACTCTGTCTGGCACCAGCGTACAGCTTTCTGCCAGGAGTCTACTCAGTCTTTTACTTGTACTTGACATTC
>bat_probe_5652
TGTTGATGCGGATAGTAAAATTGTTCAGCTTAGTGAAATTAACATGGACAACTCACAAAATTTGGCTTGGCCTCTTATTGTTACTGCTCTAAGGGCCAATTCAGCTGTCAAATTACAGAA
>bat_probe_5653
TGATTACACAGCTTCTTTGTTCAGTCTTGATATTCAAGGACTGCTTAATATTACCATGTGCCTGTTTGTTATGTTTTTGCACACTTATAGATTTGTTGGCAGTGGTACAAATGCTGTTGC
>bat_probe_5654
ATCGTTATAATAGGCCCACTATGCTGGACATTTGTCAGGCACGTGTTGCATATAAGGTTGTCTCAAGATATTTTGATTGTTATGAGGGTGGTTGTATTACTGCTAAAGACGTTGTTGTTG
>bat_probe_5655
GGAATTTGATTTTGTTGTTAATGCAGCTAATGAGAACCTGAGTCACGGTGGTGGTGTTGCTAAAGCTATAGATGATTACACTAAAGGACAGTTACAGTTGCTTTCAAAGACATATGTTAA
>bat_probe_5656
ATCGATGTGGCCATATCTAGTAGCGCCGCCTCACTTAATAATGAAGCTGCCGCTAGGTTCCATCGCACTATGGAGCCAGTAAAGCGCAGTTATAGTGTGGTTAGTTTTCTGCTATGTAGC
>bat_probe_5657
GCCGCGCTGGAAGCGCCAGCCTAATAGTGACAAGACATCTAATGTCACACAGTGCTTTGGGCCTCGTGACTTTGAACACAATTTCGGCAATCCTGAGTTGTTAGCTAATGGTGTTAAAGC
>bat_probe_5658
GCCCTAATTGTGGTGCTACAACTTATAGGTCAGCACTTTCTGACTTATTGTATGATAAGGTAAAAATCACTGACCCTGGCTTCATGCAGTCGTACCAGAAGTGTATAGACTCGCAGTGGG
>bat_probe_5659
TAGAGCGAATTCGTTCAATATCTATGATTACTGTGCAAACCGTTCATCTATTTGTAAGTGGTGTTTACTTGGTCAAGATTCCATTACACACTATTCGGCGCTCAAAATGGTTCAAACTCA
>bat_probe_5660
GGTGAAGGTAAGACTAATGAGGATGATTATGATGAGGACGAATACTGGTTTTTGTGGGAAACACCAAAGCCAGGTTCAGGTTACGAACATCTACCATGAATCGCGAACAAGCTCCCCAGC
>bat_probe_5661
AGTCAAAGTTTTGGTGGTGTGGTTATTGACAGGTTTGAAACAGACTGCCCATTCACACATAGCACATTAAATAATTACTTGTCGTTTGGTACTCTGTGTTTTTCCACAACACAGTTGGCC
>bat_probe_5662
TGCGGCTTATAGGGCTAACTCATTTGATGTACCTACATTCTGTGCAAACCGTTCTGCTATGTGTAACTGGTGTTTGATAAGCCAGGATTCTATAACGCATTATACAGCCCTCAAGATGAT
>bat_probe_5663
GGCAGATCAAGCTAAAGAGGTTGAGGATGCCTTGGCATACATGAAACCAAAGGACACTAAGGTTAAGGTGGACAAGTCAATTTTTGACTATCCTAGTACAGTCTTTAAGGGTGTACGTGT
>bat_probe_5664
AGCATCTAAAGCTAGTAAGTTTGTACTTTCAGGTGCATTTAATGTTGCCAAGAAAGTTGGTAAGAAAGTTATTGATTTAGCACGTGGTACAAACCCAGGTGCTAAGTTTATAGGCTTCCT
>bat_probe_5665
CCTGTGACGCTTAGAATTACAACAGTTCCAGAGGGTATACGTTCGTATGACTTGTGCACCAATTGCTCTGGCTTTCCGGAGCACGTATTTGCAGTGCTAGATGGTGGTGAAATTCCTCCA
>bat_probe_5666
GAAGAAGGTGAGTCAGTTGTTTTAACGTACACAACTCGTGTGAAAGTCCCCAAAGACCACCCCAATTTGGGTAAGTTTTTGGATCAGTTAAATGCTTTCACAAAACCTTCCAGTGTTAAG
>bat_probe_5667
TACATACTTTATACCTCGGCCTTTAACTGGTTGTTGCTGGCAGGTACATTGCAGTATTTCTTTGCACAGACATCCGTATTTGTGGATTGGCGTTCATACAATTATGTTGTGTCTGGTGCA
>bat_probe_5668
GGAGAAGATTAACGAGTGTGTTAAGTCGCAGTCCTTTAGATATGGTTTCTGTGGCAATGGAACACATGTCTTTTCAGTTGTCAATGCGGCACCTGATGGTATGATGTTCTTTCACTCAGT
>bat_probe_5669
CTAGTGTTTTTAATGTGACCACTGCTGCTAATGGTTCTATCATTGGGTACAGTGCTGTTGACATGCCTGGTTTGTATGACAATCTCTTTCAGGTAGATGCTGACGGACACATACCTAACA
>bat_probe_5670
GACGGGCACATACCTAACACTTTTTCTTTCAATAATTGGTTTGTTCTTACTAATGGTTCTACCATTGTTGATGGCAACTTTCAATCCTCACAGCCACTCAGGGTTTCTTGTTTATGGGCA
>bat_probe_5671
GCAAATGGTGGTAGTAAGTTTTGTAAGAAACATAGGTTTTTCTGTGTTGATTGTGACTCTTATGGTTATGGCAACACGTTTATAACATCTGAAGTTTCTAGAGAACTTGGAAATATTACC
>bat_probe_5672
TATACCACCACAGTTTGGGTTAACCCTGGATTTCTTACGCCATTTATGAGTTTGCTTGTTGCCGTGTCACTCTGTCTTACATCTGTTGTTAAACACAAGGTGTTGTTCCTGCAAGTGTTT
>bat_probe_5673
CTTACCTAATATGATACGTATGATTTCAGCTATGGTGTTAGGTTCTAAGCATGTCAGTTGCTGCACCTCAACAGACAGGTTTTACAGACTTAGCAATGAATTAGCACAAGTTTTGACTGA
>bat_probe_5674
TGCTGGGTTTTATTAGCTGTTGTGTGGGTTTCATGGCTATGTTTATAAAGCATAAGCACACCTTTTTGACTGTGTACTTGCTACCTGTGGTTATGGTTGCTGCTTATTACAACTTCCAGT
>bat_probe_5675
TTATGCCTTCGAGCATATCGTTTATGGGGATTTTAGTCATGGACAACTTGGCGGCCTTCATCTAATGATTGGTTTAGCCAAGCGTTCACAAGATTCACCGCTTAAATTAGAGGATTTTAT
>bat_probe_5676
AGCTACGAAAGGAGCTGTTCAACAAGAGTCAGATGAATACATTCTGGCTAGGGGTCCATTGCAAGTAGGCGAATCTGCTCTCTTGCAAGGTCATTCTCTTGCTAAAAACATCTTGCATGT
>bat_probe_5677
ACTTAAACCATCAGAAGAAGGCGTCAAGGTGACACAAGAGTTAGGTCATGAAGATTTAATGGCTGCCTATGTGGAAGAAACAAGCATTACTATTAAGAAACCTAATGAGCTGTCACTAGC
>bat_probe_5678
CACTACCTAAGACATGTTTCGGTCCGATAGTCCGAAAAATCTTTGTCGATGGTGTGCCATTTGTTGTATCCTGTGGTTATCACTACAAGGAATTGGGCTTAGTTATGAATATGGACGTTA
>bat_probe_5679
GAGGCTTACACAAAGATCATTTATGGTCAATGTGTGCATTACGCAGGTGTTGTGTGGAATGTGGTAGATGTTAAAGACAATGATGGTAAACCCGTTCATCAAAAAGAAATTGTCAAAGCT
>bat_probe_5680
TACTAACGTTCCTCTTCAAGTTGGATTTTCAAACGGTGTTGATTTTGTTGTGCAACCAGAAGGTTGTGTTTCGACAAACAATTGTGATGTTGTTAAACCCGTTCGTGCGCGTGCACCACC
>bat_probe_5681
ATTCTTGAAACTTTCTCTGTGACATTACTTGATGATGTACAGAGTAAATTCTGGGACGAGGCTTTTTATGCTGGTATGTATGAAAAGTCTACTGTGCTTCAGGCCGCTGGTATGTGTATT
>bat_probe_5682
TTTTCAAGCTGTTAGTGCTAATGTAAATAGGTTGTTGACTGTAGACAGTAATACATGTAATAACGTTGGTGTTAAGGCATTGCAACGTAGATTGTATGAGTGCTGTTACAGGTCAACACA
>bat_probe_5683
GTTGTTTCTGGTAATTATCCGCAAGTGTGGCGATGTGACTCTACTGGTCCTTGGGGTCCAACTTATCATGAGGCACGTGGGTTCTTCACTGACGATGTTGGTTGGGGGCGAGGCTTTGGG
>bat_probe_5684
CACCAGAGCATTTTAATTCAGTTTGCCGTCTTATGGTTGCTGTCGGTCCAGATATCTTTTTGGCCACCTGTTATAGGTGTCCTAAGGAGATAGTTGACACAGTTAGTGCACTGGTTTATG
>bat_probe_5685
ATAAGGATTTGAACACTCACACCACAAGACTTACTATTACTGATTTATTGAAATATGTTACTGACCCTACATTGGTGGTTTCCTCCTCACCTGCACTTGTAGATATGAGGACTGTCTGCT
>bat_probe_5686
CTTTTGTCAGCACAGCAGGTTATCATTTTATGCAATTAGGCATTGTTTGGAATAAGGATGTCCAAGTTCACAATAGTCGGTTAACTCTTAATGAGCTATTACGCTATTGTGCAGACCCCT
>bat_probe_5687
ATGAATGTGCTCAGGTGCTAAGTGAATATGTCTTATGTGGCGGTGGCTATTACGTTAAACCTGGTGGTACCAGTAGCGGAGATGCTACCACTGCATATGCCAATAGTGTTTTTAATATTT
>bat_probe_5688
CTGCAAATTCTAGCTACCCCATAATAATATCGCCCCAAGGTCCTGCTCGTACCATTAAGAAGATTTATCCAGCGTTTATGCTTGGCGCATACATTGGAAACTTCACCAACAATAGGACTG
>bat_probe_5689
GACAGTGATGTGAATGAAATGGTTCTTGGTCTTGTAAAGAGTGGCAGACTTCTGGTTCGTAATAATAACAAGTTGTGTGGTTTTTCAAATCATTTAGTTTCAACTAAATAAAATGCTACG
>bat_probe_5690
AGGTTGTAATGGAGGTTCTCTCTATGTAAATCAACATGCTTTTCATACAGACGCCTTTAATAAGAGTGCGTTTGTAAATCTTAAACCACTCCCATTCTTTTATTATTCAGATACATCATG
>bat_probe_5691
ACTGATTCTAATGAAACGGTCCCTGTGACCGAAGTCTTAGAACATCTTAGGAATTGGAACTTTAGTTGGAATATTATTCTAACTATTTTTATTGCTGTTCTACAGTATGGCAATATGAAA
>bat_probe_5692
GCTGGTAGCTACATTGGTTTTGTTGTACGTTGCTATTCTTCAGTGCACTAAGTTTACATTGTGGAACTACTTGTTTGAGACAATTCCAACACAGTTGACTCCACTAATGTTTGTTATAGC
>bat_probe_5693
TAGTTACAAGTCCACTGCTACAACAAAGCTTCTGCCAGGTATGATCTTTGTGCTTACTTCGCACAATGTTCAGCCGCTAAAGGCACCTACTCTTGTTAATCAGGAAAGATATTCTAGCAT
>bat_probe_5694
TGCACCAATTGACGGGTATTTCATTACTAATCAGACTACCACTTATAGTATTGATACTGAATGGTATTACACTGGTAGTTCTTTTTTTAAACCTGAACCTATAACTCAGGTTAATTCACG
>bat_probe_5695
TGATAAACACCAATTTTATTTACATAAACCGCGTGATGGTAATCCTGGGGCCACTGGCTATTTGCGTATTTGCAAGTGGGCTAGTGCAGCCACTAGTTTTGGTGATTACAATGTTGTTAC
>bat_probe_5696
GAAAGATGATGAACTGCCTCCGTCTCATGCAGCAACCTATATGGCATTGTCTGACAATTTCAAGGTCAATGGTGATCTTGCTGTTCAGATTGGCTTTAAGGGTGTGTGCAAGTATGAGCA
>bat_probe_5697
ACATCTTTACTCCCCTTGTGCAACCTGTGGGTGCTTTAGATGTGTCTGCTTCAGTAGTGGCTGGTGGTATTATTGCCATATTTGTGACTTGTGCTGCCTACTACTTTATGAAATTCAGAC
>bat_probe_5698
TGGCTACTGGAATGAACAGGTTCGTTTTAGAATGCGCCGTGGTGAAAAAGTACCACAGCCAAGCAATTGGCATTTCTACTATCTTGGTACAGGCCCACACGCCGGCGTTGCCTACAGGAA
>bat_probe_5699
CTGGAAAGCCAAAACCTCCTTTAAATCGAAACTCTGTTTTTACAGGTTTTCAAATTACAAAAGACTCTAAACATCAATTGGGTGAATTTGTTTTTGAGAAGCTTGATTATGATACTGATG
>bat_probe_5700
TGCGCTCAAGTTTTGAGTGAAATGGTTTTGTGCGGTGGTGCTTTGTATGTCAAACCAGGTGGTACCTCATCAGGTGATGCCACCACTGCTTATGCTAATTCTGTTTTCAATATTTGCCAA
>bat_probe_5701
CCAGTGGTACAAGGATTACATGCGAATTGCGCCCCTTCCTCCAGCTTTTGATGTTTAAACTAAAACGATGAGTGGCAGTAACCATACTGTCCCCGTCGGGGAAGTTCTCGAACATCTCCG
>bat_probe_5702
ATGGTAGCTACCTTATAACTGCTCGCAAGATGTTTGAGCCACGTGTGCCTCAGACTGCTGACTTTGTGCAAATCTCTGGCTGTGACGTCGTTTATCTTAATGTGACTCGGGACGAATTGC
>bat_probe_5703
AGAAACACCTAACGAGAAAGAAGAAATTCTAGGAACAGTATCCTGGAATTTAAGAGAGATGCTTGCTCATGCAGAAGAGACAAGAAAATTAATGCCTGTCTGCATGGATGTGCGTGCCAT
>bat_probe_5704
GACCGTCTGATCAATGGCCGCCTCACATCTTTAAATGCATTCGTTGCGCAACAACTTGTGCGTTCTGAAACTGCTGCTAGATCAGCTCAGCTGGCCTCTGATAAGGTTAATGAGTGTGTC
>bat_probe_5705
ATCAAACCATCTGCTACAAGGATGAACAGCTCTTCGTGTTAAAGAACGGTTGCGTTCTACCATTTGAAGACATTAGTAAGTGCCGCGCCTATTTGACGTCAAGGACGACACAGCAATTAA
>bat_probe_5706
GTAAAGCCCCCACTTAACCGCAACTCTGTTTTTACTGGTTACCAGATTAACAAGGACTCAAGGTTCCAAGTTGGTGAGTTTATTTTTGAAAAGGTTGAATACGGTTCTGATACCGTTACC
>bat_probe_5707
TAACTCTTAATGAGTTGCTTAGGTTTTGTGCTGACCCATCTCTTCTTATTGCATCATCACCAGCACTAGTTGATCAGCGTACAGTTTGCTTTTCTGTAGCTGCTTTAGGTACTGGTATGA
>bat_probe_5708
AGGAGGGTGACAGTTTTGTCTTCTACCCTGCTTGTACAAATGGTTGTGCTGTACCTACCTTATTTAAACTTAAGGGTGGTGCACCTGTTAGAGAGCTGACCTTTGGTGACGATGAAGTAC
>bat_probe_5709
GCTGATAATTTGCCTAGGACAATAGTGCGTTTACCTAAGTATGTGACCCATTCTTTCATTAATGTCACTGTTGGCGTTAATTTTGAGAATAGGACTCTTACTAATTATCTTGTTGATTTT
>bat_probe_5710
AATAAGTATACTTATTTTGACAATCCTATATTGGACTTTGGTGATGGTGTCTATTTTGCCGCCACGGAAAAGTCTAATGTTATAAGAGGCTGGATTTTTGGTTCATCGTTTGACAACACA
>bat_probe_5711
GTCTCCCTTCCAATTCCTCTTCTTGTATGGAAGTTGACATGCGTCCTGAGTTTTTCAACAAGAATTGGCCCATGCCTATCGACGCTCTTAAAGCTGATGGGATTATCTACCCTACAGGGC
>bat_probe_5712
ACAACATGTGGAGGGGTATTATTACCCCTACTCACCTATGAGTGCAGTAAAGCATACCAAGCCTAGGTCTGACAAGCCTGTTGGCAAAACTGTTGATGCCATCATGTTGAGCTTGTATGG
>bat_probe_5713
AACCTTGATAAGAGTGCTGGCTACCCTTTTAATAAGTTTGGTAAAGCCCGCGTCTATTATGAGAGTATGTCTTATCAGGAACAAGATGAATTGTTTGCTATGACCAAACGAAACGTCTTC
>bat_probe_5714
AATAAGGAGTATGCGGCTTTAGGTTATGTTGGTGATATATCAGCATTTAAGGCTACTCTTTATTATCAAAACAATGTTTTTATGAGCACATCTAAGTGTTGGGTAGAAGAAGACCTTAGT
>bat_probe_5715
GTTAAAACTTTAGAGTATGATTTTATGGTACATGGCCAACTTGATGGTTTGTGTTTATTCTGGAATTGTAATGTTGATATGTATCCTGAGTTTTCTGTTGTTTGTCGTTTTGACACTCGT
>bat_probe_5716
ATGGCTGCCACTCGTGGCGCCACTTGTGTCATAGGGACTACTAAGTTCTATGGTGGTTGGGATTTTATGTTAAGGACGTTATATAAAGATGTCGATAACCCGCATCTTATGGGTTGGGAT
>bat_probe_5717
TTATCAGGGTGACTTTAAAAACCTTGTTGTTTTAGAGCATGACTTTGTTGTCAACGCGGCTAATAGTGAACTTAAACATGGTGGTGGTGTTGCTGCTGCTATAAATGTGTTCACTAAAGG
>bat_probe_5718
ACCAACCACACTTTCTCTTGCTTTAGACATGCACTTGGCAGTGATTATATATATAACTGCTACTGCATTGACATTCAGCAATGGGGTTACACAGGTTCACTTAGTATGAATCACCATGAA
>bat_probe_5719
TTTGTTTTTGAAGTTGTTCAGCGATATTTTGATTGCTATGACGGTGGTTGCATCACGGCAAAAGAGGTTGTAGTTACTAATTTAAATAAGAGTGCTGGATGGCCCCTTAATAAGTTTGGT
>bat_probe_5720
TATACCACCACTGTTTGGGTTAACCCTGGCTTTCTTACTCCGTTTATGATTTTGCTTGTTGCTCTGTCACTTTGTCTCACATCTGTTGTTAAACATAAGGTGTTGTTCCTCCAAGTGTTC
>bat_probe_5721
TAAAGCCTGGTGGTACTAGTAGTGGTGATTCCACTACTGCTTATGCTAACAGTGTTTTTAACATCTGTCAAGCAGTTAGTGCTAACCTTAATACATTCCTTTCTGTGGATGGTAATAAGA
>bat_probe_5722
GTTTGGTGCCATGCTTGCTAGCCTTTATAACGGTTTCATGGATTCTGTTACTAGCATGATTACACTGGCCGGTGTTAGTTGTAAGTACTATGCTACTACAGTTCCTCGCGTTGTTATTGG
>bat_probe_5723
GCACGTCATATTATTCTTATATGATGCCTGTTATGGGTATGACCAATTGTCTAGCTAGTGAGTGTTTTATGAAAAGTGACATCTTTGGCCAAGACTTCAAAACTTATGATTTGCTGAAAT
>bat_probe_5724
CGCCCTGATTATAGTACCAACATTACTCATTTGTTAGGTTCATGTATTAGTTATGACATTTATGGCATAACAGGCACGGGTGTTTTCCAGCTATGCAACGCAACTGGAATCCGCCAGCAA
>bat_probe_5725
GTCTTGCACTGTTACCTATGCTGATAATCCTAGTAGTAAGATGGTTTGTACTTATGTTGACCTTCTTTTAGATGACTTTGTCTCCATTTTGAAGTCATTGGATCTTAGTGTTGTTTCTAA
>bat_probe_5726
AATATTACTGCTGAATCATTGCCTGATATTGTTCCTGATTATGTGGACGTTAATAAAACTCTCGAGGATATCTTGGCTAGTCTACCAAATAGAACTGAGCCTGAGTTTCCTCTTGACATT
>bat_probe_5727
TGTGAGTGCTAATGTTAACAGGTTGCTTAGTATTGATTCCAATTCTTGCAACAATGTTACTGTCAAGTCACTCCAGCGCAGACTTTATGACAATTGTTACCGTTCATCTGCTGTGGATGA
>bat_probe_5728
GGTCAGTCTTGCTCAGCTGTAGGTCCTAATTGTTATAACCCCTTACGTCCATATGGCTTTTTTACAACAGCTGGTGTTGGACACCAACCTTATAGAGTTGTAGTACTTTCTTTTGAACTT
>bat_probe_5729
TTATTTTGATACTTATAATGTTAGCGTGCTCTTGCCAAGAGGTCAGAGTCGCGGTAGTGTTATAGAAGACCTATTGTTTAATAAAGTTATTACTAGTGGTCTTGGTACTGTGGACGAGGA
>bat_probe_5730
TTAACAACACTTATCTCAACCTGTCAGCAGAGATTGCAGAGCTTCAACGTAAGTCTGAGAGTTTACAGAACTCTACAATCCAGCTGCAAGAGCTTATAGAGCGAATTAATAGTTCCTATG
>bat_probe_5731
ATCTTTCAGGCTGTTAGTGCCAATATTAACCGTATATTGGGTATTAACAGCAATACATGTAATAACCTTACTGTTAAGTCTATTCAGCGCATGTTGTACGATAATTGTTACCGTACTTCT
>bat_probe_5732
GGGTGACTGGACCGGGTTTGTCTCTACTTGTTGTGGGCTGCGCTCTAATGTAATTACCTCTGCGTGCGGCTTTGTTGTACCCGGTGATGCAGTTATTGCTACTGCTAACGCCGGTACTGG
>bat_probe_5733
ATTTTACATTCACTTGCACTAATAACAGTGATATTACAAAGGGCGAGCGGCTTGTGCCATTTGGGTTCCTGGACACTGTGTATCGATGCTTTGTCTTTTTTGATGTTGGCAATGGTACAG
>bat_probe_5734
TGTCAACAGCTGCAGTTTGCATTGCCTGATGGCTTTTACGCAACTGCTTCACTTTTTCAGCATGAGTTGCCACGAACTTTTGTCACTTTGCCACGCCACTTTACGCATTCTTGGATTAAT
>bat_probe_5735
TAAAGAGGAGAGTGTTAAGTCATCTTATGCCTGTGCTACCTTGCGTGAAGTAGTAGGACCTAGGGAGGTTCTACTTAGCTGGGAAGCAGGTAAGACTAAACCACCTCTTAACCGCAACTC
>bat_probe_5736
TAGTTGGTTTATTTATACTAGGAAGAATGGTGTTTTTGAGGACTATGTTGATGGTTATTTTACCCAGGGTCGTACTAGTGTTGCTTTTAGCCCTCGTAGTGTTATGGAAGAGGATTTTCT
>bat_probe_5737
AAGTCGCAAATGACCTCACTACCGCCCTACGCAGGCCTATTAACGCTACGGATAGATCACATTATTATGTGGATTCCGTTACAGTTAAAGAGACTGTTGTTCAGTTTAATTATCGTAGAG
>bat_probe_5738
CGGTGCCCTGCTGAGGTTGTTAACACTGTGTCTGAACTTGTTTATGAAAACAAGTTTAAACCAGTGAAAGACCACAGCAAACAGTGTTTTAAGATGTTTGTTAAGGGTAATGTTCAGATT
>bat_probe_5739
TACATTTTGGCGCGGGCTCTGATAAAGGAGTAGCACCTGGCACAGCTGTTCTTAGACAGTGGTTGCCAACTGGTACACTACTTGTCGATTCTGATTTAAATGATTTTGTTTCTGATGCAG
>bat_probe_5740
AGTGTTTTTACATGCACTTATCAAGTGTCATTGTGGTGTCACTAGCTGGACAGTGGGAGACTGGGGTTGTTACAAGTCCACCTGTTGCGGTGTGTCTTGTAAACCAATTTGCGTCTCTAG
>bat_probe_5741
AACTTGTGAACCTTTGTTTCACCTGTCACCGGTTGTGTAACAGTGTGGTTTACAGACCCGTTGGCAAATTTTATAGAGTGTACAAATCCTATATGCAAATTCAACCCTTACCCTCTGAAG
>bat_probe_5742
GTATGAACGTCTTGCTAATTCTATATCTAGTGACAAGCTCAAACAGTATGCTAGTACTTATAATAAGTACAAGTATTATACTGGGGCTGGTAACGAAGCTGATTATAGATTGGCATGTTT
>bat_probe_5743
AGGGTACTGGCTCGACCATTTGGTTCAATTCCACTGATGGTGCCAATTGTAATGGACATCAATCTAATTTTAGTTTTGATGCTTTACGGTTTAACGTCAATGAGTCACTTAATGCCTTAG
>bat_probe_5744
GTTACACAGATTTTGATGAAGAGGTGAATACCTGTTTTGATAACTCAATACCTGGTTCATTTGAGAGATTTACTCTTGCACGAGATGGTGTTCTTATTTCTACTACTGCTGTTAAGAAAT
>bat_probe_5745
GGTTGCTGCCGTCCGTCAGGCTCTTGCTGAACTAGGCTTTTCGAAGCAGAACAACAGCGGCAAGGGCAATCGGACACCGCGAGATGATTCAAATCAGCAGAACCAGACCAAGAAGCAGAA
>bat_probe_5746
ATAGCTACTGTTATCATATTTCTAACCGCAGTGTTGATGTATACAACTTTGCCTACATTTAACACGCGTACCGTTAGTTTTTACGAAGACCGCATACTGGAATTTAAAGTTCTAGATAAT
>bat_probe_5747
CCCTTTAGGAGTTACTATTGTTGAAGATGCCGACTCACGTGGTCCATCAAGGTCTCAGAGCAGAAATAGAAGTACTTCACGGCCTCAGTCTCGCAATGCCTCTAATGAGCGCTTACCAAA
>bat_probe_5748
TCTATGACTAATCATAGTTTTAGTGTACAGAAACATGTTGGTGCTCCCGCTAACTTAAGGGTTGTGGGACATTCCATGCAAGGTACTTTATTAAAGCTTACAGTGGATGCTGCTAATCCC
>bat_probe_5749
TCAAGCTACTCTTTCTGAGTTTTCACACTTAGCTACCTTTGCTGAGTTGGAAGCTGCGCAGAAAGCCTATCAGGAAGCTATGGACTCTGGTGACACCTCACCACAAGTTCTTAAGGCTTT
>bat_probe_5750
TATTCCCAAGTATTGGCCAAATCAATACTTTTGGTCGATTCAAGCTTGGTTACTTCTGTTGGCAACACTAGTGAAATTGCCATCAAGATGTTTGATTCCTTTGTTAATAGTTTCGTCTCT
>bat_probe_5751
TAAATTCAGAACACTCCTCACTATTCATAGAGGAGACCCTATGCCTAATAACGGCTGGACTGCTTTTTCAGCTGCTTATTTCGTGGGCTATCTTAAACCACGTACCTTTATGCTGAAATA
>bat_probe_5752
GCATTGCTATGCTCGTCACTACCCTTGTGTTATGGGTATTTTATTTTGTTAACAGTTTCAGGCTTTACCGCAGAACTCGTACGTTCTGGGCGTTTAACCCTGAAACTGATGCCATCATTG
>bat_probe_5753
GTTAACGCAGCTGGTGTTTACTTAGGCATTCAAGAGCATTTTTGGCCAGTTCACATTATCCCATTTGATGTATTTTGTGACGAGATACTTGCTATTTTCGTTGCTGTCAAGTCTTTGTGG
>bat_probe_5754
TTTCTTGAAATGGATATGGGTTTGTTCATAAATAAATATGGTCTCGAAGATTACTCTTTTGAGCACATAGTTTATGGTGACGTATCCAAAACAACGTTAGGAGGTCTACATCTTCTCATA
>bat_probe_5755
TTGGTGTTGCCCCAGCTGAGAACAACCAGAAAGCCAAAGGCAAGAAAAAGTCGTCTTCTGGCACTAGCACTCCTAAGCAAAGTGCCACACCTAAATCCTCTAGTCCTCAGATGCAACGCA
>bat_probe_5756
TTGGCTACTGGAATGAACAACCTCGATGGAGGATGCGCCGAGGTGAACGTGTAGAATTGCCAAGCAATTGGCATTTCTACTACCATGGTACAGGCCCACATGCCGATGTTCCATATAGGA
>bat_probe_5757
TACGAGGCTGAGAGACCTTTTACATCCTTTACAAAAGGCGTTTGCAAATACACAGACTTTGATGAAGATGTTTGCATTTGTTTTGATGCGAGTATTCCCGGTTCACTGGAGAAATTTACT
>bat_probe_5758
CAATATGTCAGCCTGTCCAGAGAGGCCAGATAGCTATTGTGGTTCTAATTCGTGCCCTTTTAAGCGTGCAGTGTTTTCTAATTGTATTGTTAATTATACTACCTGGGTTAATCCAGACCA
>bat_probe_5759
TATTAAGGCAAAAGAAGAGTGTGTTAAGTCATCCTATGCTTGTGCAACTCTTAGAGAGATTGTTAGTCCCAAGGAGGTTATACTTGGCTGGGAAGCTGGAAAGGTAAAGCCCCCACTTAA
>bat_probe_5760
CCTTACTTATAGCATCCTCACCTGCACTTGTAGACCAGCGTACAGTTTGTTTTTCAGTTGCAGCACTTGGAACTGGTATGACTTCACAAACTGTTAAACCAGGCCATTTTAATAAAGAGT
>bat_probe_5761
AAAGTTCAAGCTGTTGCAGGTTTTGTGGTTAAGGGTTCACTCGAAGAGTGTGTCTCTACCTTTGACACCTGTACACACGACAACTTTACTACAGTTGCTAAGGCTTTTAAGTTGGGCATG
>bat_probe_5762
TCACCTTGCAAAAGCATTAAATGATTTCAGTAACTCCGGTTCTGATGTCCTTTACCAACCACCACAAACTTCTATAACTTCTGCTGTTTTACAGAGTGGTTTTAGGAAAATGGCTTTCCC
>bat_probe_5763
AGCTTCATAGTCTGACTTACTTGTTAGATTTTTCAGTCGATGGCTATATACGTAGGGCAATAGACTGTGGCCACGATGACTTGGCACAGCTTCGTTGCTCTTATGAGTCTTTTGATGTAG
>bat_probe_5764
TGTGTGGCATACGCTGGATCATAGTGCATATGAGTATGACAACAAAGAGATTGATGGTATCCGTGTTCTTAAATTCTCAGACAATAATTGCTGGGTTAATGCCACTTGTATACAATTACA
>bat_probe_5765
GGCGGTATCTTGGTATTGGTAGATGAGCATGTCTTTTATAAAAAGGATGACATCTATTACCCATCAAATGGTACTAAAATACTACCGGTCGCGTTTACTAAAGCTGCCGGTGGTAAAGTT
>bat_probe_5766
TTAATACATCGTCGTCAGAGGCTTTTGTCATAGGCATAAACTACCTTGGTGACCTAGCGCAAGGGCCCTTTATAGATGGTAATGTAGTGCATGCAAACTATGTCTTTTGGCGTAACTCTA
>bat_probe_5767
GACACATATACTGTGGATAGCACCTTTATTTCGAGGCCTGTTGCCTTAGATTTGAGTGCTCAATTTAAAAGACCCATAAACCACACAGATGAAGCATATTATGAGGTCACATCTGTTCAA
>bat_probe_5768
AGGCTGTTAATATAGCTAAAAACGCCTATGAGAAGGATAAGGCAGTGGCCCGTAAGTTAGAACGTATGGCTGATCAGGCTATGACTTCTATGTATAAGCAAGCACGTGCTGAAGACAAGA
>bat_probe_5769
GCACAGTCGAAGACATTCTCAGTAAGCTCCCTAACAGGACGTCTCCTGAGTTAGATCTCGACATCTTTAATGCCACATATCTTAATCTGACTAGTGAAATTGCAGATCTTACTGCACGTT
>bat_probe_5770
GTGGTAGTGTGCGCGATCTTTTGTGCACGCAAACCTATAATGGTATAGCTGTTCTACCGCCCATTGTTTCTCCTGCTATGCAGGCGTTATATACTTCATTGCTTGTAGGTGCAGTTGCAT
>bat_probe_5771
AAGTCTATTGTCAACACACGCGGTGCGTCTGTTGTTATAGGCACCACTAAGTTCTATGGTGGCTGGGATAATATGCTTAGGACACTTATTGGTGATGTTGAGAATCCTAATCTTATGGGT
>bat_probe_5772
ATCTTGCCCATGGTGGTGGACTTGCCAAAGCTTTAGATGTGTACACTAAAGGCAAACTTCAACGTCTGTCTAAAGAACACATTGGATTAGCAGGCAAAGTAAAAGTTGGCACAGGTGCTA
>bat_probe_5773
CTTTGGTCATTGGTGCTCGTGAGTACCATTGGCTACCACAAGAGCTTAAAACTAATGTGGGCAAAGCTATCCCTCAGGCTAAAGAATGGCTTGTAGATCATGGCTACAACGTGTACCATA
>bat_probe_5774
AACTTTAAGTCAGTTCTTTATTACCAAAATAATGTTTTTATGTCTGAAGCAAAATGCTGGACTGAGACTGACCTTACTAAAGGACCTCATGAATTTTGCTCTCAACATACTATGATGATT
>bat_probe_5775
AAATATGAGCACGTGATTTCTTTCATGGGTTTCAGATTTGACAGTTCCATTCCAGGCTATCATAGCTTATTTTGTACTAGGGACTTTGCCATGAGGCATGTTAGAGGGTGGATTGGTATG
>bat_probe_5776
ACATATGTCCCTGCACAAGAAAAGAACTTCACAACTGCTCCTGCCATTTGTCATGATGGAAAAGCACACTTTCCACGTGAAGGTGTTTTCGTTTCAAATGGCACACACTGGTTTGTTACA
>bat_probe_5777
GTCTCCACAAGCTAACATATTTGTTAGACTTTTCTGTGGATGGCTATGTGCGCAGAGCTATAGATTGTGGCTACGATGATGTGGCGCAACTCTTTTGTTCGTATGAGTCTTTCGATGTCG
>bat_probe_5778
CAGAGGCCAAGTTCACTTTTACATGCCGTAATGATTCTGAGTCCACGCTCTTTAGAGTCCCTTTTGGTGTTACTGGACAGGTGTATTACTGTTTTGTTTTCACTGAGTCTCGTAATCAAA
>bat_probe_5779
TGGAAAGCACCTCTTCAAAGTTTACTTTCACGTGCCGTAATGATTCTGAATCCACCTTTTACAGAGTTCCTTTTGGTGAAACGGGACAAGTCTATTATTGTTTCATTTTCACAGAGGCAG
>bat_probe_5780
ATAGATCTGTTAGGGGACACATTTAACTTCACCTTCACATGTACTAATAACAGTGACATCACTAAGGGCGAGCGTTTTGTGCCATTTGGTTTCTTAGACAATGTCTATCGTTGCTTCGTT
>bat_probe_5781
TAATAACTGGTTTTTGCTGTCTAATGATTCCACGCTCATTCATGGAACACGCGTCTCCGTCCAGCCCATGCTCGTTAGTTGCCTTTGGTCAGTTCCTGTCTATAATGGACAGGCTGTCAA
>bat_probe_5782
TGCTCTTGTGAAGTGTCATTGTGGCACAACATCATGGACTGTTGGAGACTGGAGTGGTTACAAATCAATGTGTTGCGGCAAGGTTTGCAAACCATCCACTATAGTAGTGGGTGAAGTGAA
>bat_probe_5783
TTAAACCAAACGATGCTTGCAGATCTCTTAGCATTTCTAGCATTTGCTGGTCCTTTCCTTCATCTCTGTGCTGAATACTTGCGTGCCTTCTATAAGCTATCTGTTACATGCTTTTATGAA
>bat_probe_5784
CAGTGGACCTTTTAGTCCTGATAAATATTACTTGTTATACCTCAACCACCACAAGACGGGTGTTGTTAAAGTTAAAATTTGTAAATGGCTTCGTTATGTTGATTTTAATGCTCCTTCAAC
>bat_probe_5785
TTCAGCTTTGAACCAACTTACCGTACAGCTGCAACACAACTTCCAAGCCATTTCTAGTTCTATTGATGACATTTATTCCCGACTGGACATTCTTTCAGCCGATGTTCAGGTTGATCGTCT
>bat_probe_5786
CTGTTAAGCATTGTCAGTGTGGCACTGTTGCAACATGCTATAATTCTGTAAGTAATGACTATTGTTGTTTTAAACACGCTTTGGGTTGTGACTATGTTTACAACCCATATGTGATTGATA
>bat_probe_5787
CTCGTTTGAGTGTGAATGAGTTGTTACAGTTTGTCACAGATCCTGCACTTCTGGTTGCTTCTTCACCTGCTCTTGTTGACCAGCGTACTGTTTGTTTCTCAGTCGCTGCTTTGAGTACTG
>bat_probe_5788
AATTTCAGAGAACATGTGCGCCGCGGTTACAAAGAACGAGTTGAGGCTGAAGCCAATTTAGTCGGCACTATTAGCCATGCCCACCCTACGGAAGAGAGTTCGCCTCCCTCGTAGATTGGT
>bat_probe_5789
TATGATCAACACAGCTGGACTAGTCACTGACAGTGTCATAGTTATGGCATATGTTACTGGTGGCTTGGTTCAACAAGTTGAGAAATGGCTTCACCAGTTATTGGGTTCTACAGCAGACAA
>bat_probe_5790
ACATGCATGTGGCCCTAACATTGGAACTAATCTTCCTTTACAAATTGGATTTTCCACTGGCGTGAATTTTGTTGTCACGCCTAGTGGTTATATAGATACTGAATCTGGTTCTAGATTGGC
>bat_probe_5791
CAATGTGTGGAGGGGTATTATTACCCCTTCCCACCCATGAGTGCAGTAAAGCATACCAAACCTAGATCTGACAAGCCACTTGGCAAGACTGTAGATTCAATCATGCTGAGTTTATATGGC
>bat_probe_5792
TACTGCTATATTTATGGACGTTGAGGCTTGTATGAAAGACATGCTTCGGCGCGTCGTTAGGCAAGTAAAGCGTGAAAAACGCCCTCCGCCCTTACCTGTACCCACACCTGTAGATATACA
>bat_probe_5793
CGTTTCAGAACAATCTTTATTTAGCCTATGTCACTCGTAGAGAACTGTTAGTTTCCTATGATGACAATGGGTTTCCCACCGCAGTAGCAGACTGTTCGTATGATGCAGGTGATGAGTTGT
>bat_probe_5794
TCGGTGTGAAGCAGCAGTTGTGGACGTTGGTGCAGCTGTAAACAGATCCAACCATGGACTCGGCTCAGTTGACCGATGTGAAGCAGAAAACGCTCAAACCGTTATTGCTCAGTCTCCTAA
>bat_probe_5795
AAGACCTAATGATGCTTCACAACCTCAGAAGAAGCAAAACAAGGGTACGCCTAAACCATCTCGTGCCCAAAGTCCTGCTCCTTCCCGTTCCAAGAGTCCTGGTAGACTACAGAATGCGGA
>bat_probe_5796
GTGTACCTACGGGTGTGTACACTTGTACTTTGCGTTCTAATGGAACACTTAGAGCGTCATTTTTATGTGGTTCATGTGGCAGTCCTGGGTTTGTCATGAATGGCAAGGAAGTACAGTTCT
>bat_probe_5797
GGACACTTTAATAAAGAGTTCTATGACTTTTTAAGGTCGCAAGGCTTTTTTGACGAGGGTTCGGAGTTGACACTTAAACATTTCTTCTTCGCACAGAAGGGAGATGCTGCTATAAAGGAT
>bat_probe_5798
GAAATACGCTATTAGCGCTAAAAATAGAGCTCGCACTGTAGCTGGAGTTTCTATCTGCAGTACAATGACTAATAGGCAATTCCACCAAAAGATGCTTAAGTCCATTGCTGCAACTAGAAA
>bat_probe_5799
TCTAATTGGCACTTTTACTATCACGGCACAGGCCCACATGCTGATGCTAAATTCAGAGAGAAGATTCAGGGTGTGTTCTGGGTTGCTAAGCAAGGTTCTAAGGTTGCTCCAACTGACTTG
>bat_probe_5800
GTTGCAGCGTCGGGTTCTTTAACATGTAAGGTGAAACTACTGTTTAGAGCTTCATTTTACTTTAAAGAGTTTGCTAGTCGCACTTTCACCGCTACCACTGTAGTAGGTAGTTGTATAAAG
>bat_probe_5801
CCCGACTGCGCATGCGTATTTCTGATGATTCTGGTCCTTTGCAAACAGCCGTGGGTTGTGCCATCGGTCTTGTGAATTCTTCCTTAATTGTTGACGATTGTCGACTTCCTCTTGGTCAAT
>bat_probe_5802
TAAATCTGAGTTTGACCGTGATGCCGCCATGCAACGTAAGTTAGAGAAAATGGCAGATCAGGCTATGACCCAAATGTATAAACAGGCTAGGTCTGAAGACAAGAGGGCTAAAGTTACTAG
>bat_probe_5803
TCCTTAGTGGTTGTTTGGTGACTACTCTTATACAGAATGGTAAGCCTGTAGTTATGTTAGTATAAGTAGAACATGCTATGTTACTGCCCTTAGCTGAACTGAGTAACCTTTTACATGACC
>bat_probe_5804
TTGTGACACATTACCTGAACTTGTTACTGCAACAGTCACTGAGTTGTTAAAGTTGAACACACCTTATAGAGTTTACGATGTTAAAGTTGTGAACAATAAGTGTGTTGTCACTTGCCGTTA
>bat_probe_5805
TGTTGTCTATGCTCAGACATCTGACACTGCTCATGCGTGTAATGTCAACAGGTTTAATGTCGCTATTACGCGCGCTAAGAAAGGCATATTTTGCGTTATGAGCGACAGATCTCTTTTCGA
>bat_probe_5806
GATGGACCTCTTTAATGTAGGCCGCGTCTCTCCTATGGTCAGAAAGTGTTATGAGTCCCAGAATGTTATTCTTGGCTCATTGGGTGACGTAGGTACTTGCGTTGAGGCAATTCTTAAGGG
>bat_probe_5807
GCCCACTACTGATAGATTCAATGTTTCTCAATTCTTTTTGCCTAAAACGCGGTCTAGTGCCAATAAGTATGAATCTAGGTCTGCTATTGAGGACTTGTTATTCAGCAAAATTGTAACTAC
>bat_probe_5808
TTTATAAACCGCTATGGTTTGGAAGAGCTTGGTTTTAAACACGTTGTTTATGGCGATGTTTCTAAATGGACACTTGGTGGTTTACATTTGTTAATCTCACAAGTTAGGTTGGCAAATATG
>bat_probe_5809
CACTGGAACGCCAAAGCCATTAGAGGGGCTGGTTGATGTTTCATTCATGTCACTCAACGTGTGCACCCAGTATACTATATATGGGTTTAAAGGCGAGGGCGTCATTCAGCAAACAAACCA
>bat_probe_5810
TATTAAGATTACTGTTGAGGGTGTTGTTGGTAGCTGTGTGAAGCGCTTTAAGAAGTTTCTTAAGGTTCTTTTAGAGTTGTATAACACCTTTTTCCAGAGTGTCAAGTCTGTTATTACAGT
>bat_probe_5811
CAATGTTATTCTTACTTGCATTGGCTGGTCCTCTCCTTCATTTCTGTGCTGAATACTTTCGTGCCCTGCACAGGCTATTCTATGACTGTGCGGGCTGCTCTTCTAATTCTGCTAATGGTA
>bat_probe_5812
TGTCTATGAACATACATTTTTACCTTTTGCTGTAGGTATAGTGTGTATGGCTGCGTGTGCCATGCTTTTGGTTAAACATAAGCATGCTTTCTTATGCTTGTTTCTTTTGCCTTCTTTGAT
>bat_probe_5813
GTGAAACCAGGAGGAACATCCTCGGGTGATGCGACCACTGCGTATGCTAATTCAGTTTTCAATATTTGTCAGGCAGTTAGTGCTAATATTAGTGCTATGCTCTCAACTAATGGAAACAAG
>bat_probe_5814
ATCATAAATTAGCTCAACTAAACATGAACAGGCTTATCCTCTTTGTCTGCCTGATGTGCTGTAATGCTGTTCTGTTTGATTGGCTCATCAATGCATTTTTCTATGCATGCCAAGTTAACA
>bat_probe_5815
TTGTAAGTGTGGTAATAAACGATGGACTGTTGGCGATTGGCATGTTGGTTACAAATCACCTTGTTGTGGTTTGAAATGCACGCCAATTTGCTATGCTACTGGCTATGTTGAACCAGGTGA
>bat_probe_5816
CCTTAGGAGCCAAGGCTTCTTTGATGAAGGCTCTGAACTCACACTCAAGCACTTCTTTTTCGCACAGAAAGGTGATGCTGCAATCAAAGATTTTGATTTCTACCGTTACAATAGGCCCAC
>bat_probe_5817
ACATCAGTGACGCTTATGCTAATTTGATACCTTATTATCAACTTATTGGCAAGCAGCGTATAACAACAATTCAGGGTCCTCCTGGCAGTGGTAAGTCTCATTGTGTTATTGGCTTAGGTC
>bat_probe_5818
TTCAACCATGATGGCAATGTCTTACAATAGTGTGCTTGATCTAGCGAAGTTTGAGTGTAGGCACAAAGCAACAGTTGTTGTCACTCTCAAAGATTCAGATGTCAGTGAAGTTGTGTTAGG
>bat_probe_5819
TTTAATTTGTCTGGTAGAATCTTTGACATTGGAAACAGCATGAAGTTTCGTGTTGGTGACGTTGTTGCTGACTTTGTCTGCAGAAACACCACTGAGGGTCTTCGTGCTGCCACCGTGCCC
>bat_probe_5820
CTTCATACTGCTTTAGGAACAAATCTTTCTTTTGTTTGCAGTAATTCCTCAGATCCTCATTTAGCCATCTTTGCCATACCTCTGGGTGCTACTGAAGTACCCTACTATTGCTTTCTTAAA
>bat_probe_5821
TCTTTGATATGTTCTAATACTAGTGACCCTCTCTCAGCTTCAAGTTTTTCCATTCCTTTTGGCGCTGTTGACACTGTTCATTACTGCTTTCTTAATGTTAGTTATGGTGTCAACTACACT
>bat_probe_5822
TACACAGAATGAAGAGTTGGAACAAACCATCCAGCAAAAAGAGTTAGAACAACCAATCGAGGAAGAAGATTGGTTAGACGTGCAAGAGGAAAGTGAGCCTCTATGTGATCAATTTATTGA
>bat_probe_5823
ACTACGTGCAAAGCACTACGTTTACATAGGTGACCCAGCGCAGTTACCTGCACCACGCACATTGCTAACAAAAGGCACGTTAGAACCAGAGTATTTCAACTCTGTGTGTCGTCTGATGAA
>bat_probe_5824
ATGTGGTGCGTTGCGCGATTTACTAACTGTTGTTTTTGGTAAACTACTTACAACGGCAAAATGGGCTGGTTGTAAGGTAGAAGCCATGTACACTGGCAGTTACCACTACTTTTCGAAGTG
>bat_probe_5825
GGCATGTGTCAAAGACATGCTTCGGTGTGTTGTTAAGCAGGTTAAACGCGAAAAGCGTCCACCCCCTTTACCTACTACACCTATTAAGGATGAGACTCCTAAAGTTGAGGTTGTAGAGGA
>bat_probe_5826
CTTAACGATGTGCCTAAGTCCTATTACCCCAAGCAGTTGGGCACTTTTGCTCGACCTGTCAGGGATGAGTTATAGGAACGAACATGGACCGTGCATTTGGTAATGCATTGGCTGGCAACG
>bat_probe_5827
TTGCCAACTGGTGTTCACACTGGTACAGATCTGGACGGCAAATTTTATGGTGACTTTGTTGATAGACAAACGTCCCAGGTTGCCGGTACAGATAATGTTCTCACTTTGAATGTTCTCTCT
>bat_probe_5828
TATGTCCAAGTGCCTTTAGGAACTTTGGATCCTAATACATTTGTTTTGGAAAATGATGTTTGTAACGCCTGTGGTTGTTGGTTATCGAATGGCTGTGCTTGTGACAGGACTGCTCTTCAT
>bat_probe_5829
TGATACCTCGTGATTTGGTACCCATTAACAAAGGCGACAAAGACAAGTTTGTAGGTTATTGGAATATTCAGACAAGATTCCGCACTAAGAAAGGCAAGAAAACCTCCTTGCCACCTAAGC
>bat_probe_5830
GAGCTCGTGTAGAGTGCTTTAGTGGTTTCAAGCCTAATAACAATAGCGCTCAGTACGTCTTTTCTACTATCAATGCATTGCCAGAATGTAATGCTGATATAGTCGTTATAGACGAGGTTT
>bat_probe_5831
TTGCTGTTACTAACGGTGTTATCAGGATTGTTGCTGATGTGCCTTCTATGTTTGCCGATGCCTTTGAGCTGCTTAAATCTGCTGTTAGTACCATTTTCGACGCAGCGTCGGAAGTGGTTA
>bat_probe_5832
TTGACCCACCTAATGGTGTATATTCTTTATCTAATTATCGTAGTCAACCTACTACTACTGTGCGTCTTACCAGTGCGGATGGTATTTGCAATGTCAATTATACTCATTTTGTTAAGCCTC
>bat_probe_5833
GAGAGCTTTGGCTTCCAGAATGTCACTGAGACCCCAAAGTTCTTTTATCACTCCAATGGTAATTCAACTTGTACAGAACCAGTACTCACATATGGTAGTGTTGGTGTTTGTCCTGATGGA
>bat_probe_5834
GAAAAGTCTGCTGACAAACCTCAGAAGGCTCAGAGTAAATCTCGCAGCAACACCCCCACTAGGAGTCCAGCCAATGTTAGAAAGCAGTTGGACAAAGAACAATGGAAGCGTGTGCCAAAC
>bat_probe_5835
TGGCAGTTGGCACTACCAGAAATTTGGTGTTACACCGAGTTCGGGTAAAAACTGTCCTATTGTTGTAGGTGTTAGTGATAATGGCAGAACAATTCCTGGTGTACCGGCGGATGTACAGCT
>bat_probe_5836
TGGCAGTTACCCATCACATTCTGGTAAGGGGTACACTCTTGGCGTTTCTTGGTATAATGACCTTGTGCGCATTGTGTTCCCTCCGACATCGTTTGAAATTCAGCTTGATGGGCTACAGTG
>bat_probe_5837
AGACTCTGTTTTCTGCAACTTGTGATGCTGTGGTTGTTGGCGGCAAATGTTTTAGCAAGGTTGGCAATTATGTCCTCCTTGATAACGCACTTGTCCGTCTTGCTAAGACTAGAGTTAAGG
>bat_probe_5838
GCAGATCCTGCACTACTTATAGCCTCTTCACCCGCACTCGTGGACCAACGTACCGTCTGTTTCTCTGTTGCTGCGCTCAGTACAGGTATGACATCACAGACAGTCAAACCAGGACATTTT
>bat_probe_5839
TAGTTTTGATTTGCAGGATGGTTTTTACGCAATCACTCCTACAAATGACTACTTTGTTGAACAACCTCAAGCGTTTGTACAGTTACCGTCATTCAATAACCATGGTTATTTAAATTTACA
>bat_probe_5840
TTAGACTAACAAATGATACATATTTGGGTGGTCTGTATTACACATCACCTGGTGGTGCTTTGTTAGGTTTTAAAAATGTTTCGACAGGTGAAATTTATTCTGTAACACCTTGTTCGCTGA
>bat_probe_5841
TGACAATCTCAAGTCTGGTGTGATTGTTATCAAAACTTTGTACAGTGAAGTGACGTTTTATTGCACTAACAATACAGCAGCTGCTAGACCCTATATACCCTTTGGTGTAAGTTCCGATCC
>bat_probe_5842
TGACCTTAATGATGGCTTTTACTCAGCTAATTTTCTCGATGTCACTGACCTACCAACTACATTTGTTTCTCTACCTGTACATTACCAACATTCAGACTTTAATGTTACAGTTACAGCAAC
>bat_probe_5843
AAACATTAAGGTGTAATATACTGGCATCCAAAAAACCAAGCCGTTCAGAAAATGATGAAGGTACACTGGTGATGCTAGCACCCGGGCTATGTAATACATAGACCGAACCACCATAGTTCC
>bat_probe_5844
CAATTGTCACAACTGCAGGTTACCACTTTAAGCAGTTGGGACTTGTTTGGAACAAGGACTTGAATACGCACTCTACCAAGTTGAGTATCAACGAGTTGCTGCGGTTCGTTACTGATCCTG
>bat_probe_5845
ACTTGAAGCTTTGGAATTGACCTCCATGATTGTTGTTCAAGAACGAACTTTGAATCTTGGAGTGTCTTCTAACTTTAATCACACATTTGATCTTTCAGCTGCTTTACCACCTAGACCTAG
>bat_probe_5846
AATGACATTAATACAGGCCGTGCCATGCGTATAAAAGTTTGCAAGTGGCATGGCCTTTATACGCCTGTTTATGAACCTAACAAACCAGTGTCGCAAACCTGTTTGATAAATAAGCAATTT
>bat_probe_5847
GAAGGGTGCTAGTGGTACTAGCACACCCAAAGTCAAACGCTCTAAATCACCTGGACCACAATCACCAGGTACACAGCGCAAACAAATGGAGAGGCCTGTTTGGAAGCGTGTCCCCACCTC
>bat_probe_5848
TCCCTATAACAGTCAGAATTATGTAGCTGCTAGATTTTTGGGAATACAGACTCAGACAGTTGATTCATCACAGGGTAGTGAATATGATTATGTTGTCTACGCTCAGACTTCTGACACGGC
>bat_probe_5849
GAGCGTACCGACGCTCCTTACAGACAGCAGTCAGTGTCAACTATCATCAAGCTTCAAGCTTGCGACACTGTCAATCATAACATCTTAGCTTCTGATTGTACTGTGCATGTTCTCAAACCC
>bat_probe_5850
TTAAAGCAGTAGAGGAGACGGCAAAACAATCCTATGGGGTTGCTATCATCAGAGAAGTTATCGGTGAGAAGGAACTCTTACTACGTTGGGAGGCTGATAAGCCTAGACCACCTCTCAATC
>bat_probe_5851
ATTCATTGTCTAACTATCGTAGTCAGCCTTCTGCCATAGTTCGCTTATCTAGTGCTGATGGCATTTGCAATGTCAATTACACACATTTTCTTAGGCCACCTTTGCCTTTTTATTGGCGTA
>bat_probe_5852
TGTGGTGCATTGCGTGATTTACTGTCTGTTGTGTTGAGCAAACTTCTTACATCAGCACGTTGGGCTGGTTGTAAAGTGGAAGCTCTTTACACTGGCACGTATCACTACTTTGCGAAGTGT
>bat_probe_5853
TAGTGGTACAGTCTTGTTCTATGCCATTGGGCAACAGCCTATGTTTGGCTAATTTAACCACTAGTACGGTTTCTGTGAGTAGGGCCGGTAATTTGCTAAGTCTAGTGACTTATGACCCTA
>bat_probe_5854
CTTAATTTTACTAGTCCATTAACACTTGCACCAATCAATTCCACTGGATTTGTTGTTGCAGTGCCGACTAATTTTACATTTGGTGTTACTCAAGAATACATTGAGACTACCATTCAAAAG
>bat_probe_5855
CCAGCCAACATCCCATCTTAATGCAACTGCCGCCTATGGCCTTTGCAACTCTGAAACACCACCAAAGTGCATTGCACCTATTGATGGTTACTTCGTTCTTAATCAAACTATCAGCACTGC
>bat_probe_5856
TCTCGGTAAATTTTTGAAAACGAACTGTGTTCGTTTTAGAAATAAATTACATAAGGATGCATACTTTGTTATAAAAAGATGTCCTAAGTCTGTCATGGAACATGAGCAGTCCATATATGA
>bat_probe_5857
CCAGCCAACATCCCATGTCAATGCAACTGCCGCTTATGGCCTTTGCAACACTGAAAATCCACAAAAGTGCATTGCACCTATTGATGGATACTTCGTCTTAAACCAAACTACCAGCACTGT
>bat_probe_5858
TAAGAATTCTACTACTGGAGAAATTTTTAGTATTTCTCCATGTCAACTTACTACTCAAGTAGCTGTTATTTCCGACAAGATCGTTGGTGTTGCTGCAGCTACTACAGAAGTTAAATTGCC
>bat_probe_5859
GCTGTAATTGGCGATGTGGCTTACTTTGTTAGTGAAGGCTACTTCCGTCTTATGGCCAGTCCAACTAGCGTTCTGACTACTGCTGTCTACAAACCACTGTTCACTTTTAATGTGAATGTT
>bat_probe_5860
AGTTTACCATAAATTAGGTGAAACTGTTAGAAAGGCAGTGCTATCAGCTGTTAAAATGGCAGATGCTATGGTTGAACAGGGCCTTATTGGTGTTCTAACCTTGGATAACCAAGATTTGAA
>bat_probe_5861
TTGGACAGGAAAAATCTATTTTAACACCACTGTATGGTTTCCCCTCACAGGCTGCTGGTGTTATTAGATCAATTTTTACTCGTGCACTTGACACAGCAAATCATTCCATTCCTGACCTTC
>bat_probe_5862
ATAGCTATGTCAATGCTTACAACACTTTTACGTCAGCGGGTTTTACGATTTGGGTGCCTACTTCTTTTGATGTTTATAATTTGTGGTCTACATTTAGTGCCAGTTTGCAGGGTCTTGAGA
>bat_probe_5863
TATTGAATTGGTGGGTGAAGTCACTAAACAACTCATGCGGCTGAATAAGCCTTACCGTTTCTACGACGTTAAGGTACAAGCTGACAAGTGTATTGTGACGGAAACTCTAAACTTTAGAGC
>bat_probe_5864
CTGAGACACCAAAGTTTTTCTACCATTCTAATGGCAACACGTCATGTACGGAACCGGTGCTTACGTATGGTAGTGTAGGTGTTTGTCCTGATGGCACATTAATCATGATTCAAACACGTG
>bat_probe_5865
AGATTCCTGTAGTTTTGAGAATACCAGCTCACTTGCTGTGGCTCTTAAGTATGGGCTTCTGAGTGGCCAGTGCCTTGACAGCGTTAAAGATGCCATTGGTAATGGTCATGTTGACGTTGG
>bat_probe_5866
GCTTTCACAAAACCCTCTCAGGTCAAAGAAACACAACAACACCCGCTGCTTAATCCAGCTGCACAGGATTTTACCCCTTCAACTTCGTCATCAACTGTTGAACCAGTTTATGACGAAGTT
>bat_probe_5867
GAGATCATTGGACCTCGTGAGTTGTTGCTTAGTTGGGAAGTCGGTAAAGTTAAGCCACCACTTAACCGCAATTCAGTTTTCACTTGCTTTCAAATCACTAAAGATTCGAAGTTTCAAGTG
>bat_probe_5868
AGTAAGAAAGTGTTATAATGCAACTGGTGCTATTATGGGCAGTCTAGGTGATTCATCTCAGTGTCTTGAAGTTCTTCTTAAGGATTTACACTCCATGTTTATCACTTGTGATTCCACTTG
>bat_probe_5869
GTAGACTGTGCACTTGACCCTCTTTCAGAAACAAAGTGTACGTTAAAATCCTTCACTGTTGAAAAAGGAATTTATCAAACCTCTAACTTTAGAGTCCAACCAACAGATTCTATTGTTAGA
>bat_probe_5870
TACACTGCTTGTGTATGTCTGTATCGGTTACATTTGTTGTGCATATTGGGGCGTTTGTTATTGGATTAACCGTATTTGTAAGCTTACACTTGGTGTCTATGACTTTAAGGTAAGTGCAGC
>bat_probe_5871
ACGTATCTGGTGTTTGTAAATATAAGGGTAAGTTCGTCCAGATTCCATCGCAGTGTACTCGTGACCCTGTTGGTTTTTGTTTAACGAATACCCCCTGCAATGTCTGTCAATATTGGATTG
>bat_probe_5872
TGTTGAGTTTTATGACAGCATTATTAATAGTGACAGCAATTTTCAAACCACATTTCAGCCTTATCTTGACCTTAAATCATCTATTGATGCTTACTTAGGTCCTGAAATTGTTAGAGCTGT
>bat_probe_5873
AGGTGTTTACAACAGTAGACAACATTAACCTTCACACGCAAGTTGTGGACATGTCAATGACATATGGACAACAGTTTGGCCCAACTTATTTGGATGGAGCTGATGTTACTAAAATAAAAC
>bat_probe_5874
TGCTAAGAATAGAGCGCGCAAGAACAGTTGGTGGTGTATCGTTGTTGTCTACTATGACTACTAGACAGTTTCATCAAAAACACCTTAAATCCATTGTTAACACGCGTAATGCCTCTGTTG
>bat_probe_5875
TGCAGATGAGAAAGCAGTGCTTAATGACTTATATGGCACTCCTGATGTTAAATTCTTATACAGGTATTATTCCCTTAAGGCAAAGGTTTGCAAGTGGAAAATGCCAGTATGCGACAAAGT
>bat_probe_5876
ATTTCTCTAACTTATACGGGACTGTATCCAAAGGCCAATGACCTTGGTAAGCAGTATTTATTTTCTGATGGACATAGCGCTCCAGGAAAACTTAATAACTTATTTGTCAGTAATTATTCC
>bat_probe_5877
GCTTGGTATGGATGTTGAAGGTGCCCATGTTATAGGTGAGAATGTAGGTACGAACGTACCATTACAAGTAGGCTTCTCTAACGGTGTTGACTTTGTTGTCCAACCTGAAGGTTGTGTTGT
>bat_probe_5878
GATGGGCTATGTGGCTGATATAAGTGCATTTAAATCTGCACTTTATTATCAGAATAACGTGTTTATGAGTACCTCTAAGTGTTGGGTTGAACCTGACATATCGAAAGGTCCTCATGAATT
>bat_probe_5879
GAAAGAAGAACAAGTTAACGAACTCGTTTTAAATTTAATACGTACAGGTCGCTTAGTTGTTAGAGATGTTGGTGATATTGTTAATATTACCACTAGTCTCTGCTAGACCTTCATGCGTTA
>bat_probe_5880
TACTACTTACACTATTTATGGTATGACTGGTAGGGGTATTATAACACCTAGTAATAACACTTTTATTACGGGTTTATATTATACATCTCTTGCCGGTGACCTTTTGGCTTACAAAAATTC
>bat_probe_5881
CTCATTAGAATGGATACACTCTGCTTCAATGTGCGTAATGCTACTACTGATGAGTGTCGTTTAGCTATGTTAGGTGCTGAATTGACTAGTAATGCCCGGAAGCAGATTGCTACAGGTGTT
>bat_probe_5882
TGAACATATTGCCTATGGACAATTTGACGGTACCATAGGTGGTCTGCACTTACTTATAGGTGCTGTGCGTCGAAGACGCACTGCTAATTTGGTTATGGAAACTGTGTTAGGTACTGACAC
>bat_probe_5883
TTTTACATGGTGGTAGAAATCATGTAAAGTTCGGACCTTATACTATTACATTTATATCTAACAACTCACTGTTTGTGAATGTTAGAGGCTATACTAATCTAGATCTTGAGGTAATTCGCG
>bat_probe_5884
TCTATAATTGTGCATTTGACTTTAGTGTTGTTATTGATAACTTGCCTACACACCAATTGCAGTGTTATGGCATATCACCTAAGCGCCTGGCATCTATGTGCTACAGTAGTGTTACTATAG
>bat_probe_5885
TCTTGCGCCATATCTGCGACATAGACGGACTCGGTGTTTGGCGCCTTATTAAGGTTCAATCCAAGGACGATCTTGTTGTTTCAGGCAAAGATGTAGAGCATGAGTGTCTCATGGATCCTT
>bat_probe_5886
GGATTTTCGGTTCAACTTTTGACAACCGATCACAGTCTGCCATTATAGTGAACAATTCTACACACATTTTAGTTAAGGTGTGTAATTTTGTTTTATGTACTGAGCCCATGTTTACGGTGT
>bat_probe_5887
TATTTTAGTGATAATGCTGTGTTACAGAGCGTGGCATCAACATATGTTAATTTGCCGTCTTATATTATTTATGAGACGGCACGACAGAACTATGAGGATGCTATGAGTAATGGTTCACCA
>bat_probe_5888
CAACCTTTAACGTGTTGTTATTGGTGGTGTCATCTCAGTACTTTTTCTCCTACACTGGGGCATTTGTAAACTGGCGTTCATACAATTACCTGGTCTCTGGATATTTCTTTTGCGTTACTC
>bat_probe_5889
CAGGTGGTACAACATCAGGTGATGCAACTACAGCCTATGCTAATTCAGTTTTTAACATTTTCCAGGCAGTAAGTGCTAACATAAATCGCATTCTGGGCGTTAATAGTAACACTTGCAATA
>bat_probe_5890
CTTAAGAACTTTGACAAACCATTGACATGTGTGCATAATGTCTTTAGTAATTTTGGACAATGGCACTTTGCTAAGTATGGCGTTAATCCTATCAACTCACCAAAATGTCCTATAGTCGTT
>bat_probe_5891
TATGCTTGTGCCACTATACATGAGGTTATAGGCCCTAAGGAATTAGTGCTTAAATGGGAAGCTGGAAAACCCAAACCACCACTTAATAGGAACTCTATTTTCACATGTTATCACATCACC
>bat_probe_5892
CAATTGCTACTTGAATGTGGCTATTTCTCTGCTTCAAGATGTGGAAGTTACTTTCACGACGCCCTGGGTTGCTCGTGCGCATGCTGCACTTAAGGGTGGTAACCCGCTTCCCATGGCAGA
>bat_probe_5893
ATATGGTGATTTTTCACATACTACATTGGGTGGCCTTCATCTGCTTATTGGGTTGTACAAGAAGCATTTGGATGGTCATATTATTATGGAAGAAATGATCAGAGAAAGTTCAACTATCCA
>bat_probe_5894
AGCACTGCTGTTGATATTCAAGCTGGAACTTGCCCTTTTAGTTACAACAACCTGAACAATTACCTAGGTTTTGGTTCTTTGTGTTTTTCTACTAGGCCAAATGGGGGTTGTATGATGAGT
>bat_probe_5895
AGCCGCTTTGAAAAAGTTATACTAGTTTCAGTCACTGACTTTTCACTTGGTGGTAAGTCTTCTACTGTATTCGTGCCTGCTACGCGTGATACAGTTCCTCTACACATAATCGCACCAAGT
>bat_probe_5896
TCCTTTTATGACTAATGGTTCTAACATCTTAGAGGCCTTTACTAAACCTGTGTTCATTAGTGCATTGGTTCAATGTACTTGTGGTACCAAGTCTTGGGCTGTCGGTGATTGGACCGGTTT
>bat_probe_5897
TGCCTTACCCAGACCCATCGAGAATTTTGTCGGCCGGTGTTTTTGTTGATGATATTGTCAAAACAGACCCTGTGATTTTGATGGAACGTTATGTCTCTTTGGCTATTGACGCGTATCCAT
>bat_probe_5898
TGACCTTGACGTTGTTTCTTTTAGATGTGTTCTTAAAGAAACGTGCGCTCATCAAGTTATTAAAGAGGCTATTACTGCCATTGTTAACACCACTACTGATGGTTTCATTTCTGATTACGC
>bat_probe_5899
GGTAGTGGTAAGTCTCATTGTGTTATAGGTTTGGGTTTGTATTATCCTGGTGCACGCATAGTTTTCACAGCTTGTTCCCATGCAGCTGTTGATTCTTTGTGTGTTAAAGCTTCAACTGCT
>bat_probe_5900
AAAGAACGTGTTGTCTGTGTGACAAGCGTGCAACTTGCTTCTCTACTTCATCTGACACTTATGCTTGCTGGAATCACTCTGTGGGTTTTGACTATGTCTACAACCCGTTTATGATTGATG
>bat_probe_5901
TGGTGTTAAGTACTTTTGTGGTATGACACTCAAGTTTGTTGCAAGCATTGAATGTGTCGCTGTTTGGCGAGTAATCGCTGTTCAGAGTGTTGATGGCTTTGTTGCTTCTGCTACTTTTGT
>bat_probe_5902
ATCAAGTTGGTTTTCCTCTGGCTCCTGTGGCCCGTGACTTTGACATGCTTTGTCATTGCTGCCGTTTATTATATGAACTATGTCTACCTAGGATTTTCAGTCTTCTTCGCATCGGCCATT
>bat_probe_5903
GATTTAAGTAAATTTAGTTGTAGACATAAAGCTACTGTTGTAGTAAATCTTAAGGATTCTTCTATTAATGATGTTGTTGTTGGTTTGTTAAAAGGTGGTAAGTTGCTTGTTCGTGGTAAT
>bat_probe_5904
AAGTCCCAACCAATTTTACATTGGCAGCGACTACTGAGTACATACAGACTTATGCGTCAAAAATTTCTATTGATTGCAGTAAGTATTTGTGTGGTGACTCTGTGCAGTGTAAGAACGTTT
>bat_probe_5905
ATCACAATGGGCCATTGAAGAGCCAGTAAATGAAGGAATTGTTGTCTCACCTGTATCTGATGATATACAACAGGTTGAAAAGGCTTTATCTTTCATAGAGGATGTTAAAATGGAAACAAC
>bat_probe_5906
TTGTTAACACTCAGGGTATGGCTCTCAACCATCTGACTTTACAATTGCAACATAACTTTCAGGCAATTAGTTCTTCTATTGCAGATATCTATCGCAGGCTGGATCAACTTACGGCTGATG
>bat_probe_5907
TATACAATTGTACAAGCCTAAGGCCATCCATGACGTTGGCAATCCTAAGGGCGTTCGCTGTGCAGTTACAGAAGTACCTTGGTATTGTTACGACAAAGATCCTGTTAACACCAATGTGAA
>bat_probe_5908
GTAGCTAGTCGTGTTTTGGGTCTACAGACACAGACTGTTGACTCCTCACAGGGTAGTGAGTACGACTTTGTTATATATACACAAACTTCTGATACAACTCATGCTTGTAATATTAATAGA
>bat_probe_5909
TAAAACAGAACAAGTGAACGAACTTGTTTTAAATTTAGTGAAGTCAGGTCGTCTCTTGATTAGGGATGTTTCTGATATTTCTGCTGCTGTCGCAGGTAAATGCTGATAGGCCTTCCTGTT
>bat_probe_5910
TATTACCAGTGCGTTTGATAGGATTAATGACGCAATTTCTCAGACATCTATGGGTCTCTCTACTGTTGCCCAGGCTTTATCCAAAGTTCAAGATGTTGTGAACCTTCAGGGTAATGCTCT
>bat_probe_5911
CCAGTGCCTAGAGAAGTTGCTGACGGGTCTCAAGACGCTGCGTGTTACGTGCGATGTTGCATGTATTTGTGGCGTGCGTGTTGAGTTTATTGAGGGTTGTGTGTTTAGATTTTTACCTAC
>bat_probe_5912
AACGCCATGTAACCAGCCTGACCAAGTTGTTGTGTATCAGCAGTCTATAATTGGTGCTATGATGGCCGAAAATAAGACGCGATATGGCCTAACAAATACTGTTCAATTGCCTAATTTCTA
>bat_probe_5913
TCGATTAGAGTCTTTAGATGTTAACAACATGTTAACTTATGATCACACTGCTTTTAAACTTGCTAACATTAGTAGTTTTGGTGATTATAATTTGAGTAGTGTTCTACCTCAATTGTCACA
>bat_probe_5914
AACAATTTATGGTAAGTGGTTGTGTAGCTACAACCCTTCCCTGCAGCAATGATGTACTATTGGTTAGGAAAAACCAATTAGTAAAATCAAAGTTTGGAGGTATTTTACCACCTTCCGACA
>bat_probe_5915
CGTGAGATTCAACGCACTTACGTTGCCTTGCCATACCATGCCACACATATGTTTGTTAATTTCACTATGTGGCGTGGCTCTACCGATAATGACTCTTACCTCCATATTAATGGTGGTATA
>bat_probe_5916
TGTGACATACCTATTGGTGCAGGAATATGCGCCAGTTATCAGACTCAAACTAATTCACGTAGTGTGGCCAGTCAATCTATTATTGCCTACACTATGTCACTTGGTGCAGAAAATTCAGTT
>bat_probe_5917
GTAAACAAAGTGCTGTCGAAGTTGATGGAATTCGCTGTCAACTCTTTTGACGCACTCTGTGACTTTGCAACTCTCACTAACCTTTTGGTACGCAAAAAGTACAAAGTGGTGAAGGGTAAG
>bat_probe_5918
CTGACAAGGAATTGGCAGTTCAGATTGGTGGCAAAGGGCCTGTTAAATATGAACATGTTATTTCGTTTATGGGATTCAGGTTTGACACAAACATTCCTGGCTACCATAATCTGTTCTGTA
>bat_probe_5919
CGCCTTTTTCTCGAGTGACCCGCGGCATTATAGCTCTGCTGGTGTTGATAAATTGGTTTTCTTTACTAATGCTTCTCTCGACTTTTGCAGTGCTGCAGTTAAGTTTGATGAACACGTCGG
>bat_probe_5920
CCAACTTGACTCCTTTGGCTTTTATCTACCTGTGCCACCTAAAGCACGTGCTGCCACATTGTTTAGGGCTGGTTTGCATGCCATTGACAACCACCTACCTCGTAGACGCATTTTTACCTT
>bat_probe_5921
CAATATGCGTCCACATATAATAAATATAAGTATTATTGTGGTGGCGCTAGTGAGGCTGACTATAGGTTAGCTTGTTTTGCTCATTTAGCAAAGGCTATGTTGGATTTTGCTAATTCTCAT
>bat_probe_5922
TTCTACGCCTTTGGGTGCTGGCTTTTGCGCTGATCTTGGCCGTGGTGTAAGTGTTAGGCGTATTGCCTTTGAGAGACATGACACTACTTATGTTGCACCAGTTATTAATGAGAGGTATAT
>bat_probe_5923
TGATATGCTTACTGTGTCTGATGAAGCTCTCAGACTTAGCACCATTGACACCTTTGGAGGTGGCAATTATAATTTTAGTAATGTGCTCGGTGCATCTCCTGGTCAGCGCAGCTTTATTGA
>bat_probe_5924
GGTTTTAATAACACTATTTCGTTCCCCACCATATGGTGGTCTTCGAACTCTAGTGCAAATTGTACCAACCCTGTTCTGACTTATTCTTCTTATGGTGTGTGTCCTGACGGTTCTATTACC
>bat_probe_5925
ATTTTGAAAACTATAGATGGTGGCAAGATATGGGCTAGTATTACTAAGGCTGTGCACTCTGTAGCAGATTGGCTTAAGTCATTACAATTAAAACTTACAGCACAGGGACTTCTGGGTAAT
>bat_probe_5926
CTTTGTTAATTTAACTGTCAATGAATTGCCTGAGCTTTTGCCCGACTACATTGATGTTAACAAAACACTGAAGGAGTTTGCAGCTACTATTCCCAATCGCACTGAGATGCAACTGACGTT
>bat_probe_5927
TCATTTCACCATATAATAGCCAAAATGCAGTGGCTGGCAAAATACTAGGTCTCCAGACACAGACTGTGGATTCGTCCCAGGGCTCTGAGTATGACTATGTAATTTTTACTCAAACTGCTG
>bat_probe_5928
AGTAGAACAACAGGATGTAGAATCCACACCTGCACCAGAAATTGTGTCAGATCAAATTGCTGTAGAAGAAGCACTTAGCTTTATAGTGGATGACGGTGTTGCACCTGTTGTTAGTCCATT
>bat_probe_5929
TGGAAGTGGAGTCAATTGAACTTGAGGAGATCCACTTTGTTGAACCCCGGGATTTTGGTAAGTTGTCCATAATTGATGGTTATGCTTTTTATTGTGATGGTAAACGTTACTATCCTTCTA
>bat_probe_5930
TCGTGCAGAAGGTGAAGGTGTTCATTGTGATGGGAAGGCTCTTTACAATAATGAAGGTGGAAAAACCTTTATGTATGCTTTCCTTGCAGACAAACCCGACCTTAAGTATGTTAAATGGGA
>bat_probe_5931
TTGTAGCTGACCACCTTAGACTGGCCATTAATTCTACTGATTCCACTTTTCAGCTAGGTGTTATTTCACTTGTTTCGAATGTGACAGCCTTTAACTTCTCATGCTCAAATTCTTCTGACT
>bat_probe_5932
TCTACCTATGCGTATAATTATACTAAGGAGTTGCCTGGTTTTTTCTATCATTCTAATGATGATTCTAATTGTACTGAACCAGCACTCGTTTATTCTAACATTGGCGTTTGTAAAAATGGC
>bat_probe_5933
CTCTTTGTTACAGGATGTGGAGGTCACCTTCACAATTCCTTGGGTTGCTCGTGCGTATGACGCACTAAAAGGTGGCAATCCTTTGCCTATGGCTGAGGTTCTCATAGCACTTAGTAAGGC
>bat_probe_5934
TAGCAGCTACAACTGAATATATACAGACTTATGCGTCAAAAATTTCTATTGACTGCAGTAAGTATTTGTGTGGTGATTCCGTACAGTGCAAAAATGTTTTGTTGCAGTATGGTACGTTTT
>bat_probe_5935
TGTTACACCTGTCAAAATTGAAACCGACTCTTGTGAACTTCAAGAAGTAGAGTTTGTTCAGCCAGCTGAAGGTGGTGGTATTAAGATAATAGATCACTATGCCTTCTATGAGAAGAATGG
>bat_probe_5936
CTGAATAGGTACTTTAGACTCACTTTTGGTGTGTACCCGTATGTCGTGTCTACACAGGAGTTCAGGTACATGAATTCTCAAAATATGGTGCCACCAAGAACAAGTTGGGAGGCGCTTAAA
>bat_probe_5937
TTTTTGTAAAAACCTTAAAGTTGATTATGGCCTTGAGGGTTTTGTTGTTAATGCCCCTAAGAAGTATAAATCATTTGCTAATAGTGTTTCTACTATGTATAATGATTTTGCTACAAGTGT
>bat_probe_5938
TGAAATGCTTGCATATGCTGAAGAAACTAGGAAGATTATGCCCATATGTATGGATGTTAAAGCAATAATGGCCACAATTCAGCGCAAGTATAAAGGTATAACAATACAGAAAGGTCTTGT
>bat_probe_5939
CTAAACAGAAGATTAGCGAGTGCGTTAAGTCGCAATCTCTTCGTAATGACTTTTGTGGTAATGGTACACATGTATTTTCTGTACCGCAGTTAGCTCCTAATGGTATTATGTTTTTACATT
>bat_probe_5940
TCTACAAAATTCAACGCATGTGCCTTGAGCCATGTAACCTCTACAATTATGGCACTGGTTTGAAGTTACCTGACGGCATCATGTTTAATGTCGTTAAGTATACTCAGTTATGTCAATATT
>bat_probe_5941
TTGCAAATCCAGACTGTCGATTCGTCTCAGGGCAGTGAGTATGACTATGTCATATTTGCCCAGACATCTGACACTGCCCATGCTTGTAACATCAACAGGTTTAATGTTGCTATTACACGT
>bat_probe_5942
TCGTGCTCATGTTGAACACCCGTCAATGGATGGCAGATGCAAGTTTAAAGGCCGCTACGTACAAGTACCATTGGGTACTATAGATCCAATACGTTTCTGTTTAGAAAATGACACATGTAA
>bat_probe_5943
ATTATCAAAATAATGTCTTTATGTCAGAAGCTAAGTGCTGGGTGGAAACCGATTTAGAAAAAGGTCCACATGAATTTTGTTCACAGCACACGCTTTATATTAAAGATGGTGACGATGGTT
>bat_probe_5944
GCTTTTAAAAAGTATGCATTTGACAAACCTTACATCGTGATACGTGATATCGTGTGCAAGGTTGAGCATAAAACAGATGCATCGTGGTTTGAGCTTTTGCCACGTAATGACAGAATCAAG
>bat_probe_5945
TCATAGTGCTTTTGCCTATGATAGTGCTGTTGTTAATGGTATCAGGGTCTTGAAAACCAGTGATAATAATTGTTGGGTTAATGCTGTGTGTATTTCACTACAGTATCTGAAACCCCACTT
>bat_probe_5946
GGTACACTTATGATAGAAAGGTTTGTGTCTTTAGCAATAGATGCTTACCCACTTACTAAACATCCTAACCAGGAGTATGCTGATGTTTTCCATTTGTATTTACAATACATTCGGAAGTTA
>bat_probe_5947
GGATGAATTCATACAACGTTATAAGCTAGAGGGCTATGCTTTTGAGCATATTGTTTATGGAGACTTTAGTCATGGACAGCTTGGTGGGCTTCATCTAATGATTGGTCTAGCCAAGCGTTC
>bat_probe_5948
AGTTGATTACAGACTTGCGTGTTATGCACACTTAGCACATGCCATGATGACATTCGGGAAAGAACAAAGAGATGTGTTATATGCCCCACCCACATTTAGTTTTAACTCATCCTTACAATC
>bat_probe_5949
TTGTCTCTAGTGCTTTTTGGTTGTTCACCCACATTCCTATGCCGGGTCTAGTCAGAATCTATAATTTGTTGGCATGCCTCTGGCTTTTACGCAAATTCTATCAGCATGTTATTAACGGTT
>bat_probe_5950
TAAGTGGTTTTGTTTTGACAAGAATCCTACTAATTCTAATGTTAAGACATTTGAGTATGATTATATTACTCATGGGCAGTTTGATGGGTTTTGTTTGTTTTGGAATTGTAATGTTGATAT
>bat_probe_5951
GGCTTCTACGCAGAGGGGAGCAGAGGTGGCAGTCAATCTTCATCTCGCTCCTCATCACGTAGTCGCGGTAATTCAAGAAATTCAACTCCTGGCAGCAGTAGGGGAAGTTCTCCTGCTCGA
>bat_probe_5952
TGTAATCACACAGGTGTTGTTGGAGAAGGTTCTGAAAGTCTAAACGACAACCTTCTTGAAATATTGCAAAAGGAGAAAGTCAACATCAATATTGTTGGTGACTTCAAACTTAATGAAGAG
>bat_probe_5953
GTCACTCGTGACATTCTTTCCACCGATGATTGTTTTGCAAACAAACACGCTGGTTTTGACACATGGTTCAGCCAGCGTGGTGGTTCCTACAGGAATGATAAAAGCTGCCCGGTAGTAGCT
>bat_probe_5954
ATCCTCGTTGGTATTGGATGGTACAACTTATGTACCTGGTAAAAAGGGTGATTTATTGTGTTTGAAAGAGATTACTCTTACTGATCTGCAAACTTTTTACGTAGAGGGTGTCCAACCTTT
>bat_probe_5955
AGTGATAGGGAACTTGTCTTGTCATGGGAAACTGGTAAAACCCGTCCTCCCTTAAATAGAAATTACGTATTCACAGGTTTTCATATTACTAAGAATAGTAAAGTACAACTTGGTGAATAC
>bat_probe_5956
CAACAGGCTGCATTTATTCAAAACAAGATTGTCGGTGTTATGAGTAGTGTGTCCAGTTCTAATTTCACTCATACTATGGATTTACCTGGTTTTTACTATCATACTAATAATGCGTCTAAC
>bat_probe_5957
AGAACATTATGTGCGACTTGGGAACCAAATGGTACCTTTTGTCGTTGCTAAAGACTTGTATGTTGCACTACGTGGCCGTAAAGATGATGACGTGCCCTTAGTTAGGCGTGTTGAGCTTAA
>bat_probe_5958
GACTTAAAAGTATATTCTATCTACGGATAGTTCATACTCTTTCTAGACCTTGCGTCTACTCAACTCAACTAAACGAAATTTTCATCTTTTGGCGTTTGGGTTTTCCTAAATGCCAAAGGG
>bat_probe_5959
ATGACGGTTACTATAGGCTTATGGCTGACAGTGATTGTGTCTTAGAAGAACCTGTTTTTAAAGCTGCCTCTGGTGAAACTCTTGCTGGTGCTGTTGAGTGTCCTTCATTGTTTGTGCAGG
>bat_probe_5960
ACTCGGCACCACAGAGGTTAAAGTGAGTGCTTTGAAAACAGCTGGCGTTGTGACAGGTAATGTTGTAAAACAGTGTTGCACTGCTGCTGTTGATTTAAGTATGGATAAGTTGCGCCGTGT
>bat_probe_5961
TGATTACACAGCTTCTTTGTTTAGCCTTGACATTCAGGGTCTTCTTAATATAACCATGTGCCTGTTTGTTATGTTTTTACACACTTATAGATTCGTTGGCAGTGGTACTAATGCTATTGC
>bat_probe_5962
TATTACTCTGTAATACCACGTTCTGTCTATACTGAACAAAATGCTCGTGAGGCATATGCTGCGTTGTATTTGTATTATTTATATGAGCTACCTTACCTCTTAAGCTTCAATGTTAATGGC
>bat_probe_5963
TGAGTAAGTTTAATTGTAAGCACAAAGCCACTGTTGTTGTTAACCTGAAAGACTCTTCTATTAATGATGTAGTTGTTGGTCTTCTTAAGAACGGCAAGTTGCTGATTAGAGGAAATGGTG
>bat_probe_5964
ATGTTTTCAAAATGTTTATATTATGGTTGTTATGGCCATTATCTATGGCGCTTTCGATATTTTGCGCCGTTTATCCAATTGACCTTTCCACCCAGATAATCTCTGGAATACTAGCCTTCA
>bat_probe_5965
ATTCTTACAGTTTTTCTTGTAGTTTTTCAGTATGGGCAGTTCAAGTACAGCCGAGTTCTTTACGGACTCAAAATGCTTGTGCTGTGGATACTTTGGCCAACAGTCTTTGCACTTTCAGTG
>bat_probe_5966
TATGCTTGTAGTCATAATCTATGTTTTCATAGCAGGTTGCATTCAAGACTTGTGTAAATACTTGTTTTATGCACTTTGTTGGCTTTTCTTAGGATGGCCTGATGAAGTAGTTTTTAAGGT
>bat_probe_5967
GTTCTAGCTTACTTCAGTAAAAAGCATGTTGATGTTTTCACTGATGGTCGGCTTAATTGCACTTTCCAGGAGGCTGCTGCTAACATCTTTGTTGTGAACAAAGATACGTATGCTGCTCTT
>bat_probe_5968
GTCACTTTATGTTCACCACAGTAATAATCAGGGTTATATGTATTTTAAGATCTGTAGGTGGGGTGCCGTTTACCCATTGAACTTATCACCAAACCACAATAGAGGTGATTGTTTGGTTAA
>bat_probe_5969
TGCCCAACGTGGTGATGCCGCCGTTAGGGACTTCGATTATTACCGCTACAACAGGCCAACCGTCTTAGACATCTGTCAGGCTCGTGTTGTCTATAAAATTGTGCAGCGCTATTTCGATTG
>bat_probe_5970
GTTTATGAGCACCTCTAAGTGTTGGGTTGAAAGTGATGTTTCTAAAGGACCACACGAGTTTTGTTCGCAACATACTATGCAGATAGTTGACGGTGATGGTAGTTATTACCTACCATATCC
>bat_probe_5971
TGCAGTTAGTTATAAGTCTACTGCTACTACAAAGCTCTTGCCAGGTATGATTTTTGTGCTTACTTCGCACAATGTTCAACCACTTAGAGCACCTACGCTTGTTAACCAGGAACGGTACTC
>bat_probe_5972
CACACCACCACTCACCTTGCTTAAAAACTTAGGTGTCTTGTGCACATACAAGTGTGTGTTGTGGGACTATGAAGCAGAACGACCTCTTACTACGTTTACTAAGTCTGTGTGTAAGTACAC
>bat_probe_5973
ATGTACTAATGTTGTCTTAATGGGTATTTTATCTAACATGAACATAGCATCTAACTCAAAGGAGTGGGCGTATTGTGTTGAAACACATAATAAAATAAATCTGTGTGACGACCCTGAGTT
>bat_probe_5974
GATGTTCGTGACTATCGCTTGGCTAATGAAGCAAAAGATTCGTTACGGCTGTTTGCTGCAGAAACTGTTAAGGCTTGTGAGGAAAGTGTTAAATCCTCTTATGCTTGTGCCACCTTGAAA
>bat_probe_5975
GCATGAGGTTTGGTGCTAAAGTCGTAAACCATAATGTACTTATTAAGGAGAATGTGCCTGTTGTGTGGCTTGCTAGTGAGTTCCACCTTCTTTCTGAAGAGGGTCGTAAGTACATTATTA
>bat_probe_5976
TGCATCACTCTTGTGCTGTGGATCATGTATTTCGTCAATAGCTTTAGATTGTGGCGCAGAACGCGCACCTTTTGGGCTTGGAATCCTGAAACAGATTCAATTCTCACTACTTCTGTAATG
>bat_probe_5977
ACTTTAAGCATTGGGATCAGCCTTACCATGCTAATTGTGTAGCGTGTGCTGATGATCGTTGTGTTTTACATTGTGCTAATTTCAATGTACTCTTTTCAATGACAATGCCTAAGACATGCT
>bat_probe_5978
CGTAAGCGTATAGTACAAATGTGTTGTGATTGTATGTCTGGTATGTCCGACATCATAATCTTTGTGTTATGGGCGGGTGGACTAGAGTTGACTACCATGAGGTATTTTGTGAAAACAGGT
>bat_probe_5979
ATGGAACTGGACTTTTTAAGGACTGTAGTAAGATCATTACCGGTCTTCATCCAACACAGGCACCTACACACCTCAGCGTTGACACAAAATTTAAGACTGAGGGACTATGTGTTGACATAC
>bat_probe_5980
TTTGAACATGGATACTGGTTGCGTACTCAACGTTTCTTCCAGAAAGGTGGCAAGCAGGTGCCTGCTAATGCCCGATGGTATTTTTACTACACTGGCACAGGACGCTATGGTGACCTGCGG
>bat_probe_5981
ATCATTAGAGAAAACAACAGAGTTGTAGTCTCTAGTGATGTGCTAGTTAATAACTAAACGAACATGTTTTTTCTTATTGGTTACACAGCTTTTCTCATTGGTTACACAGCTGCAACAACA
>bat_probe_5982
TACACGCAATCCTGCTTGGAGAAAGGCGGTTTTTATCTCACCTTACAATTCACAGAATGCTGTAGCCTCAAAAATCTTAGGATTGCCTACACAGACTGTTGATTCCTCACAGGGTTCTGA
>bat_probe_5983
ACGTCTTAAAATTTGTAAGTGGTCTGGCACTTTTGCACCCACATATAGTCCACATGTTGAGCGTGGTGTTTGCATTGTTAATATTAGGTTTACTATGCAATTTTACCATGCTGGTAAAGA
>bat_probe_5984
GCGTGTTAAGATTGTTCAAATGCTTAGTGATACACTTCGTAATCTTACGGACCGAGTCGTGTTTGTCCTTTGGGCTCATGGCTTTGAGTTAACTTCAATGAAGTATTTTGTCAAGATAGG
>bat_probe_5985
ACTGGTAGTGTTTGTTACACGCCTATAGATGAGATACCTTATAAAGGCTTCTCTGATAGTGGTTGCATTCTCCCCGCTGAGTGCACGATGTTTAGGGATGCTGAAGGCCGTATGACACCA
>bat_probe_5986
CAATCTACAACACAGGCTTTATGAGTGTCTCTATAGAAATAGGGATGTTGATCATGAATTCGTGGATGAGTTTTACGCTTACCTGCGTAAACATTTCTCCATGATGATTCTTTCTGATGA
>bat_probe_5987
TCCCTGAGATTAATGTTGACATTGTTGTGTTGGATGAAGTTTCTATGTGCACGAATTATGAGTTGTCACTTCTGAATCAACGTGTTAGTTATCGTCACGTCGTCTATGTTGGTGACCCAC
>bat_probe_5988
GTCGATGAATTTGTCCATGTGGTAAAGGAGCAGGTTGTAGACTTGCTTGCTAAATTGCTACGTGGTAAGCAAATTCCCGATTTTGATTTAGACGACTTTATTGACACACCATGTTATTGT
>bat_probe_5989
TTGCTAAGCGCAAGGTTGGTTTAACACCACCTCTTAGCATTCTTAAGAACCTAGGTGTTGTGGCCACATATAAGTTTGTGTTATGGGATTATGAAGCAGAACGTCCTCTAACTAGTTTCA
>bat_probe_5990
ATAACAACATCTATATTTATGGGTGCCATATTGGCAGCGGTAGTTTCTATGTCCTTATATTACCTGTTAAGATTTAGAAGGGCGTTTGGTGACTATTCAGGGGTCATTTTTACTAACATT
>bat_probe_5991
TGATTACGGTTTTTATACCACTAATGGCATAGGTTACCAACCTTATAGAGTTGTAGTCTTGTCTTTTGAACTTCTAAACGCACCTGCTACAGTCTGTGGACCAAAATTGTCCACTGACCT
>bat_probe_5992
TGGCTTACAATGTTGTTAATAAAGGACACTTTGATGGACAAGCTGGCGAAGCACCTGTTTCCATCATCAATAATGCTGTTTACACAAAGGTAGATGGTGTTGATGTAGAGATCTTTGAAA
>bat_probe_5993
CTTGCTGTACTAATACTGATAGATTTTACCGCTTAGCAAATGAGTGCGCTCAAGTGCTTAGTGAGTATGTCCTTTGTGGTGGTGGTTACTACGTCAAACCTGGTGGGACCAGTAGCGGCG
>bat_probe_5994
CATTTTGCAAGCGACTACAGCAAATGTTAGCGCACTCATGGGTACTAATGGCAACAAGATTGTCGATAAAGAGGTTAAAGACATGCAGTTTGAACTGTATGTCAATGTTTATCGGAGCAC
>bat_probe_5995
ACATTTCAATTCCGTGTGTAGGCTCATGGTTGCAGTAGGCCCAGATATTTTCTTAGCCACTTGTTATAGGTGTCCTAAGGAAATAGTTGATACAGTTAGCGCTTTAGTGTATGATAAAAA
>bat_probe_5996
ATATATCCACAATGGCTGCTCAGTTTTCTCGTGAAACTAGAGCTTCTCTTGTTTCAAGAAACATGCAAAATCTTCTTCAAACCTCTGTTGGTTGTGTCATGGGTTTCCACGAAACAAATG
>bat_probe_5997
CACATTTTATATTAATGAGACAACAGGCACTACTGCGACTAGTTTTGTGGGTATGTTGCCACCTATAGTTAGAGAATTCGTCATCACCCGCCTTGGTGATGTTTATCTCAATGGTTATAG
>bat_probe_5998
ATACCTTTGAAATCCCACTTAATACATCCCGTATTAATTTGGCTTTCAGGTTTAATGATGGCAATTTGTTGCTCTATCATTCTAAATGGCTACCTACCTCGGGATTAAACCATGGTTTTA
>bat_probe_5999
GTCAAGGAGGCACAAAATGCTAATCCTATGGTGATTGTAAATGCTGCTAACATACACCTGAAACATGGTGGTGGTGTAGCAGGTGCACTCAACAAGGCTACTAATGGTGCCATGCAGAAG
>bat_probe_6000
CGTTCACCCCTGCTAATGGTGTTTATTCTCTTAGTAATTTTCGTAGTAGCCCTGTTGATACAGTGCGTATCACTAATAGTGCCAAGGCTTGCAGTGTACCCTATAATCTTTTGGAGACCC
>bat_probe_6001
CTCGTGACATTGTTTCTACTGATGATTGTTTTGCTAACAAACATGCTGGATTCGACTCATGGTTTAGCCAGCGTGGTGGTTCTTACAGGAATGACAAAAACTGCCCCGTAGTAGCTGCTA
>bat_probe_6002
TGTCGTGGAGCAGAAAACTGCTAAGACTGCAGAGGTTAAAAAGGTTGTACCCGAGGCCGAGCAAACCAAAGCTACAGTTGAGGCTCCTGCTGCTGATCAACAGGTCGAAATTCTTGAGCC
>bat_probe_6003
TTTCTGAATAAGCACTTTTCCATGATGATACTGTCTGACGATGGTGTCGTATGCTATAATAGTGACTATGCCACTAAAGGTTATATCGCATCCATTCAAAACTTCAAGGAGACTCTGTAT
>bat_probe_6004
TGTTACAGAGTGTCTTGAGTTTTTGCTTAAAGATTTTAAATCTTGTACAATTAAATTTGATGCTACTTGTAACTGTGGTCCTTCAGAGTATGTTTTGAATGGCTGCGTGTTTCGTTTTAT
>bat_probe_6005
TGCCACTCAATTCCTTAATGGTGAATCTTACACTATTTTTAGGGATAATGGTATTGGTACTGTTGGACACTATACTGTTTTTGATAAGAGCTGTGCAACTCTTTATGATGGCTCTGGTGC
>bat_probe_6006
TCATTACCGTACTAACGTCTACCACACTGGTAAGGCTGTTGATGGTTTTGGCACTCATCCTATTAATGATGAATGCTTGCATACCTTTGCAGTCAAGAATGTGGATTGGTGCAGACCTTC
>bat_probe_6007
ATTAACAGGAAGCAACTTGATGTTGTAAAGATGTTCCTTGCTAAGAATCCTACATGGTCTAAGGCTGTTTTTATTTCACCTTATAATAGTCAGAATTATGTCGCTAGCCGTGCTTTAGGT
>bat_probe_6008
GTCAACCACCTTATGCTGCCCTAGAAAACCCCCCACAACCAGTGGTTTGGCGTCGTTATTTAGTGCGTGACTGCGCATTTGATTTTGCGACTGTTATTAATAATTTGCCTACATACCAGT
>bat_probe_6009
CACTTATGTTGCCTTGCCGTACCATGCTACTCATACTACTATTGAGTTAAATGTCACCATGCAATTTACTGGCCATAGCATTACACTTAATGGACAAACAGCTGGCAGTGTGTGTGTTAA
>bat_probe_6010
TAAAGTACCACTTGAGACATCTTTAGACGCTCTTTTCAATGTTGTGGGTGATAAAGTTGTTAAATGCTTTTGTTACACTGATGTGGAGCGTGAAAAGATTGTTAAATATGTGAGTACAAA
>bat_probe_6011
CAGCAGTGCATACACAGAGTATACACCAAGATCATATGTCGCTCTACCGTATCATGCCACCCACACTGAAGTAGTTCTTGGTGTACACCTCTCATTGTACACCAAACATAGTGCTACCCT
>bat_probe_6012
TTGTTGGTATATCTACAGCCGTAAGAATGGAATGTTTGTAGATTACTATGATGGCCTCTATTCTCAGGGTCGTACGACCACTACATTCCAGCCACGCTCTGTTATGGAAGAAGATTTCCT
>bat_probe_6013
GTCACTATTTGACTAACATTTATAGTTGTGCTATGAGTGTTGATGGTAATGGTCGCCACCCTATAACTCATTCAACACTTAACACTATTTGTGTTAAGGATGTTGACTGGAAAAAACCTA
>bat_probe_6014
TCTAAGATGATAGAGCGCTGCTATAATGCGGAACAGTGCATACGTGGGTCTATGGGTGATGTAGGGTTGTGTTTGTACAAACTTCTTAAAGAGTTACATACTGGCTTTATGGTTATGGAC
>bat_probe_6015
ATCACTCGCAGGGCTGCAATGGTGCTTCATCAAACGGAAGCAGTGAAGCCATGCGTTTTAACATTAATAGCACCGACGGTACCGTGTCTCGGGCTAATAAGTTAACGCTCTATACTATTA
>bat_probe_6016
AAAGAAGTACAATTCTGTTATTTGCATCAGCTTGAGTTGCCTAATGGTACTCACACTGGTACAGACTTTTCAGGTACCTTTTACGGTCCATTTGAAGACAAGCAGGTGCCACAGTTGGCT
>bat_probe_6017
CAACAAATGGAGGAGACTACTAGCGAGGAAGAGGAAACTGTTGAACAACAGACAACTCCCATCAAAGACAATTTTGTTGGTTACACTCGCTTGGCACCAAACATCTTTGTTAAGTGCACT
>bat_probe_6018
GTTCCTTGTGAACAGTTAAAGACTATGCCTACTTTGTTCTCACGTAGTACAAATAGTTTAATGAGAAGTGCTGCGATTCCTTTTGCGCAGACTAGTGTTGGCTGTGTTATGAATTCTATG
>bat_probe_6019
TGGCATCTTTAAAGTGCCCATAGTGGAGTCTGTTATGGCACTACTAGATGTGGTGGGTGATAACACTGTTAAGTGTTTTTGTCTTAATGTTAAAGAGTGTGACCAGATTAAGCAGTGTGT
>bat_probe_6020
AATGTCTCTGCATTGCTACCTCGGGCATCAGGCAGAGGCAGTTTTATCGAAGATTTGCTGTTTGACAAAGTAGTCACTAGTGGCCTTGGTACTGTTGACCAGGACTACAAGGCATGCGCT
>bat_probe_6021
ACTAGGTATGTTGAAGTTCAAGCCAGTAGGCGTCTTGCACAGCAGAAAGTCAACGAATGTGTAAAATCACAATCTACCCGCTATGGTTTTTGTGGTGATGATGGTGAACACATTTTTTCT
>bat_probe_6022
TACTTACGTACCTGGTAAGAAGGGTGATTTGTTGTGTCTGAGAGAGTTTACCATTACTGATCTGCAGACTTTCTATGTTGATGGTGTCCAACCATTTGTGTTACTTAAAGCTTCTCATTT
>bat_probe_6023
TTTACGACTGCTTTGTCAAAGAAGTACACTGGGACATTGAGTATCCCCTCATTGCAGATGAAGACTTTATCAACAAGTCTTGCCGACGTGTCCAGACTATGGTCACTAAAGCGGCTCTGC
>bat_probe_6024
GCACACCATGCAGATAGTTGATAAGGAGGGTACATATTACCTTCCCTACCCTGATCCATCTAGGATACTTTCTGCTGGTGTCTTTGTCGACGATATCGTGAAGACTGATGCTGTCATTCT
>bat_probe_6025
TCAGTAATAACTCAACTAACCGAATTAAAATGTTCCTTGGTCTATTCCAATATACCTGGGACAGGGCGGTTGATGACATTACTGAGGCTGCTAATCTTACTGTTGATGCTGTACAGCATC
>bat_probe_6026
TGTTAAGCAACTCCATTTCCCTGAGTGGCAAGTCCCACCCTCCATCGTAAAGACACCACAAATGACCTCAGGTGCCGAAAGTTCCACCAACTTTTGGGATGCATTTGGTAATGAAGCATT
>bat_probe_6027
TTTAATGCAAAATGCACCGTCTGGCATCATGTTTTTCCATTACTCACTAGTGCCTAATGATACTATTATAGTACGCACTACTCCTGGTCTGTGTGAGGATAATAGTTTGGGGTCCAAGTG
>bat_probe_6028
TTAAGAATGTTACAACTGGTGAGGTTTTCAGTGTTACACCTTGTCAAACGTCTGTTCAGTATGCTGTTGTCGCTGACTCTATAGTCGGTGTTATGTCAGCTAACCCTTCTGCTGGTGCAG
>bat_probe_6029
GTGGGTGCATCCTGCAGTTGTAACACCACTACTAATGTGTTTTGGAGTGGTTTCTGCGTTTCTATCAGGTCTTATTAAACATAAAATGATGTTTTTGCAGACATTTTTGTTGCCGTCAAT
>bat_probe_6030
AAATGTTGTGTGTAAAAATTGTGGACAGAAGTCAACAACACTTATAGGAGTAGAAGCTGTCATGTATATGGGTACACTTTCATACGACGATCTTAAGCGGGGTGTGAAGGTGTCATGTGT
>bat_probe_6031
GGTGCTTTCTTAATTTTGTTCTGGTCTGAGCTCTTTACTTATACCAAGTATTTCTGGATAAATCCAGGTTATGTAACACCTATGTTCTTATTTATAGCAGCTATTTCATCCTTGCTTATG
>bat_probe_6032
TGTTGGTGATTGGACCGGTTTTAAATCCTCCTGCTGCAACACACTCAGTAAGAAACTGTGTGTTGTCCCCGGTAATGTTAAACCAGGTGACGCTGTGGTTACAACTCAGCAAGCTGGTTC
>bat_probe_6033
ATCTAATGAGCTTCCTGACGTAGTTCCTGACTATGTTGATGTTAATAAAACGTTAGAGGATATTCTTGCCAGTCTTCCTAATAGGTCTGAGCCTACTTTTCCTCTAGATGTTTTTAATGC
>bat_probe_6034
ATTAATGGCCGTCTGACTACACTCAACGCCTTTGTTGCTCAGCAGCTTGTTCGTTCTGAATCTGCTGCTCGTTCTGCACAATTGGCTAAGGATAAAGTCAATGAGTGTGTTAAATCACAA
>bat_probe_6035
ACAGCCGCTTAGAGCACCTACTATTGCTAACCAGGAACGTTATTCATCTATACACAAATTGTACCCAGCTTTTAATATTAGTGATGCTTATGCTAATTTGTTGCCCTATTATCAATTAAT
>bat_probe_6036
GAGTGGTAAAATTAGTAGAGCATTTAGGAATGTGGTCATTATTGGTGCTTTCATTACTTTGTTTTGGACTGAGCTTGTCGCTTATACAAAATTCTTCTGGGTTAACCCAGGTTATGTTAC
>bat_probe_6037
CAAGCTACACAATATCTAGTACAACAAGAGTCACCTTTTGTTATGATGTCGGCACCACCTGCTCAGTATGAACTTAAGCATGGTACATTTATTTGTGCTAGTGAGTACACTGGTAATTAC
>bat_probe_6038
TATGATGTTGTTAATCAAACCAACCTTGGGCTTATTGCTTGGCGTTTGTCTTTTGCGGATCATTGGTATGGCTGGGCATCTGATAACAGAACTACTGTTTGTGTTGACACCTCAAGCTTT
>bat_probe_6039
AAAAGTGGTTAAAGTTACAATTGACTATGCTGAAATTTCATTCATGCTTTGGTGTAAGGATGGACATGTTGAAACCTTCTATCCAAAATTACAGGCTAGTCAAGCATGGCAACCGGGTGT
>bat_probe_6040
GACGTGCGTGATTATAAATTAGCAAATGAGGTTAAAGATTCTTTACGTCTCTTTGCTGCTGAAACTATTAAGGCAAAGGAAGAGAGTGTCAAATCTTCCTACGCCTGTGCCACCATACAT
>bat_probe_6041
CTGGCTTTTAGCTACATTGGTATTGTCGTATGTCGCAGTCTTGCAATGCACCAAGTTTACATTGTGGAATTATCTGTTTCAGACCATACCGACTCAGCTAACTCCACTAATGATTATTGT
>bat_probe_6042
TGTCATTTACACACAAACTTCTGATACTGCTCATGCTTGCAACATTAATCGATTTAATGTTGCTATTACTAGAGCTAAGAAGGGCATCTTTTGTGTCATGTGTGATAAAGCTCTTTATGA
>bat_probe_6043
CTTGCCGTTAATTCCCCATTGCTTACTATGTGTGCTTTTGCAGTTGACCCTGCTAAGACTTACTTGGATGCTGTCAAAAGAGGTGCTAAACCTGTTGGTAATTGTATTAAAATGCTTGCC
>bat_probe_6044
AGGTGATATTAATGCTAGAGACCTCATCTGTGCACAAAAGTTCAATGGCCTTACTGTCCTTCCACCTTTACTCACAGACGACATGATTGCTGCATACACTGCTGCCCTTGTCAGTGGTAC
>bat_probe_6045
AATAGGTCCCGACATGTTCCTTGGTACGTGTCGCCGATGTCCTGCTGAAATAGTCGACACTGTCAGTGCTTTAGTTTATGATAATAAACTTAGGGCACATAAAGGCAAGTCATCACAATG
>bat_probe_6046
AAGTGTCCAAGTTCACACAATCGACGGCTCATCAGGAGTTGTAAACCCAATTTACGATGAGCCGACGCCGACTACTAGCGTGCCTCTTTAAGCACATTGATTGAGTACGAACTTATGTAC
>bat_probe_6047
TTCAATGGCGCCATCATTCGTGATGACAGTGCAAAGCAGCCAGTGAAGTTCTATATTTATAAGAAGATAAATAATGAATTTGTTGATTTCACTGAGTCTTTCTATACTCAAGGTCGCACT
>bat_probe_6048
GAATGATTTTAACGAATCTTTAAATCCTATTGTTATGGCAACTCCAGTGCAGCCACGTGCTGTTTCTTTTGCAGATAACAATGATAACAACAATCAGCAGTCCAGAGGTAGAGGACGAAA
>bat_probe_6049
CCACCTGGTAGTGGTAAATCGCATTGCTCTATTGGTATTGGTGTGTATTATCCTGGTGCAAGAATTGTGTTTACTGCTTGTTCTCATGCTGCTGTAGATTCGTTGTGTGCGAAAGCTGCC
>bat_probe_6050
ATAAGTTTGACCTCGTCATATCTGATATGTACGATGGTAGAACTAAGATTTGTGATGGCAATAATGTGTCCAAGGACGGGTTCTTCACTTATATTAATGGTGTAATAAATGAGAAGATAG
>bat_probe_6051
GTAATATTGACGATGCTGGCCCAATGCAAACCTCCGTAGGTTGCGTTGTGGGGCTTGTCAATACATCGTTAATAGTTGACAACTGTCAGCTTCCATTAGGTCAATCTCTCTGTGCAGTAC
>bat_probe_6052
TGCCTATAAGGACTTTCCTCCAGTGGAACCAAAGAAGGATAAAAAGAAGAAGGAAGAAGCCAGTGCTAATGTAGCAGTTTATGAAGATGCTGCAACTGGCACAGATCAGCCCATTGTTAA
>bat_probe_6053
ATATGCGCACCACACATGCTGATATTGGTATGTACGTTAGTATGTCACTTGTATTAGCTATAGTGGTGAAAAGATTGTATAACCCTTCGCTATCTAACTTTGCTTTGGCATTGTGTAGCG
>bat_probe_6054
TGTCAGACTCTACGTTATATGAGTCTCTTGAGTTTACACCACTGGATGTGAATGATTATGTAAAACCAAAAATGCAGTCTGAAGTTACTGTAGGTTTGTTTAAAGATTGTGCTAAGGCAG
>bat_probe_6055
AAATGTGACAGAGCATTACCCAACATGATCCGTATGATTTCAGCTATGATATTGGGTTCCAAACATACAACCTGCTGTAACACTGATGAGCGTTATTACAGGTTATGTAACGAACTTGCT
>bat_probe_6056
TATAGTTGTGTCTGACTTGGAGTCTTATAATAGATTGCAACGTGAGGGCTGTGTTCATTATGCTGGTGTCATCTGGTCTGTGCTGGATGTTAAGGATAATGATGGCAAAGTAGTGCATGT
>bat_probe_6057
TAGCCATAATCATCATGAGCATTGTAATGTACATCGCAATGAGCATGTTGCGTCTGGTGATGCTATCATGACTCGTTGTCTTGCTGTGTATGATTGCTTCGTCAAGAACGTTGACTGGTC
>bat_probe_6058
GCTTCTTCCCCCGCCCTCGTAGACCAGCGTACTGTTTGTTTTTCTGTCGCAGCACTTAGTACTGGTATGACAAACCAAACTGTACAGCCTGGTCACTTTAATAAGGAATTTTATGACTTT
>bat_probe_6059
TCAAGATAGGTCAGTAGTTAGTAAGGTAGTACAGTGCTGCCTAGATTTTAAAGTGTTTAGGTTTATGCTATGGTGTAAGGATGGTAAGGTTGCCACCTTCTATCCACAATTGCAGGCCAA
>bat_probe_6060
TTCAACATACCCAATGACTATGCCACTAGATACCTTATATCAGTAAACGCAACCCAGAAGATTACCACCATCCAAGGTCCCCCTGGTAGTGGTAAGTCTCACTGTGTCATAGGTTTAGGT
>bat_probe_6061
GTTTGGCCATTATAAATACTCAAGAATCTTTTATGGGCTGAAAATGCTAGTTTTGTGGCTTTTGTGGCCACTTGTACTTGCACTTTCAATCTTTGACACTTGGGCAAACTGGGGATCCAA
>bat_probe_6062
CCACCACATAGTTTTAGGACTGTGAAGCCTGGTGAGATGTTTAACATACTGGCTTGCTATGATGGTACGCCTGCAGGAGTCTATAGTGTTAATTTAAGGACAAATCATACAATTAAAGGC
>bat_probe_6063
TATATAATAGTGTCTATGGGGCATATTCATGCTGGAGTCACCATAGACATTTAGGCGGCGCAGATTACGTATACAACCCTTTTCTTGTTGATGTTCAGCAGTGGGGTTATGTAGGTAATT
>bat_probe_6064
ACTGGTGTTGAAGTACCTCGCACATACGTAGCTTTACCATATCATGCTACTCATATGTTTGTCAATTTGACTGTGCATTTGGGTAACAGTGTTGATGCTGATGCGTATGTGCAGATCAAT
>bat_probe_6065
ATCCGTTATCTCTATTTTGTTAAAAATTTAAACAACCTTCATAGAGGACAGCTTCTCGGTCATATAGCTGCCACTGTTAAATTACAGGCTGGTTCTAATACAGAATTTGCTGCTAATTCC
>bat_probe_6066
CCTAGCTCTAAGAATGTTTGTACTTACATGGACTTGTTGTTGGATGATTTTGTTGCCATATTGAAATCTTTAGATTTGACTGTTGTATCTAAGGTTCATGAAGTAATAATTGATAACAAA
>bat_probe_6067
CGCACTTGCTGTTTTAGTGTTGCGGCTATAACAAGCGGTGTAAAATTTCAAACAGTTAAACCTGGTAATTTTAATCAGGATTTTTATGATTTTATTTTAAGTAAAGGCCTGCTTAAAGAG
>bat_probe_6068
TGACAATTTGAAGAGAGGTGTTATAGCGTTACGTACGTCATATGGAGATGTAGTATTCTTTTGCACCAATGAAACTGCTGCTTCCAAACCCTTTATACCATTTGGTTCTGGTTCTGACCC
>bat_probe_6069
TTACGTTAATGCGAATGGTGGTACATATTTTTGCACTAAACACAATTGGAATTGTGTTTCATGCGACACCTACACAGTTGATAGCACTTTTATTTCTAGGCAAGTTGCTCTAGATCTAAG
>bat_probe_6070
AGTCAATCTAATGATCGTGGGTCTAACTCGCGAGATGACTTAGTGGCTGCCGTTAAAAAAGCACTTGAAGACCTAGGAGTTGGTGCTGCAAAGCCAAAAGGCAAAACTCAGAGTGGTAAA
>bat_probe_6071
GATCGTAGATCGTGAAATAAAGGATATGCAATTTGATTTGTATACCAATGTTTATAGAAAAGTAGTGCCTGATCCTAAATTTGTTGACAAGTACTACGCATTTCTTAATAAACACTTTTC
>bat_probe_6072
TTTTCCGAAGTGTGATCGCGCATTACCCAACATGATCCGTATGATTTCCGCCATGATTTTAGGTTCTAAGCATACCACATGTTGCAACACTGATGAACGTTATTACCGTTTGTGTAATGA
>bat_probe_6073
AGACAGATTTTTAACGAATCTTATTATCTCATTGTTATGGCTACTCCTGCTCCTCCTCGTGCAGTAGTGTTCGCTAATGACAATGAAACCCCTACCAACAGTCAGCGTTCAGGGCGTCCA
>bat_probe_6074
TCTACTTGAGAAAGGTAGACTTATCATTAGAGAAAGTAACAAAGTTGTGGTGTCTAGTGATATTTTAGTTAACAACTAAACGAACATGAAATTGTTAGTTTTAGTTTTTGCTACTTTGGT
>bat_probe_6075
GAAAAGCGACCAGATTGGTTACTGGACAGAACAGCGACGCTGGCGTATGAAGAAAGGTCAGAGGACTGACTTGCCTTCTAACTGGCATTTTTATTATCTTGGTACTGGACCTCACGCAGA
>bat_probe_6076
ATTAAATGGTGATTTTAACTTGACAATACTTCAAATACCTCAAGTATCTACGGGTGAACGTAAGTACAGGAGTGCTATCGAAGACCTTCTTTTCAATAAGGTTACTATTGCTGATCCTGG
>bat_probe_6077
ATTTTTGGCTCTACACTAGACAACACAACTCAATCCGCTGTGCTTTTTAATAATGGTACACACATTGTTATTAATGTGTGTAACTTTTATTTTTGCCAAGATCCCATGTTGGCAGTGGCT
>bat_probe_6078
AACTTGAACAGACTAATATGCATAGTCCTGATGTTATAGTAGGAGACTATGTTATTATTAGTGATAAACTGTTTGTGCGAAGCAAGGAAGAAGACCGCGTTGTCTTCTATCCTGCTTGTA
>bat_probe_6079
TTTTTAATGACCACCATCTTAGTAGGCCAGGTGTCTACTGTGGTTCTGACTATGTAGACATTGTCAGACGTTTAGCAGTGTCATTGTTCCAACCCATTACTTATTTCCAACTTACAACTT
>bat_probe_6080
CTCTATAGTTGAATTCAATAGACTGGCTACATGTGACTGGACTGAAAGTGGTGACTATACACTTGCTAATACTACTACAGAACCACTTAAATTGTTTGCTGCTGAAACCCTACGTGCCAC
>bat_probe_6081
ACGTAAGTATAAAGGTATTAAGATTCAAGAAGGAATCGTTGACTATGGTGTTCGGTTCTTTTTCTATACTAGCAAAGAGCCTGTAGCTTCTATTATTACAAAACTCAATTCTTTAAATGA
>bat_probe_6082
AAGTGTGATAGAGCTATGCCTAATTTATTGCGTATATTTGCCAGCCTTATCCTAGCGCGTAAGCATGCAACTTGTTGCAATGCTTCTGAGCGATTTTATAGGCTGGCTAATGAATGTGCG
>bat_probe_6083
AACCCTGAGTATCGAAAAGTGTTTTATGCACTACTTGACTGGGTGAAACATTTACATAACACCCTTAATCAAGGTGTTCTAGAATCTTTTTCCGTCACATTGTTAGAGGATGCTTCTTCT
>bat_probe_6084
TGACTATGTCATATAATTCAGTTCTTGATTTGTCAAAATTTAGGTGTAAACATAAAGCAACTGTTATTATTACACTTAAAGATAAAGACATTACTGATATGGTGCTTGGTCTAATTAAAA
>bat_probe_6085
AATTCAGCAATTGCCCGAAACCTACTTTACTCAAAGCAGAGACTTAGAGGATTTCAAGCCCAGGTCACAAATGGAGACTGATTTCCTTGAGCTTGCAATGGATGAATTCATACAGCGATA
>bat_probe_6086
CAGTCTCTGGATTTACAAACAGTTTGACACTTACAACCTATGGAACACTTTCACCAGGTTGCAGAGTTTAGAAAATGTGGCTTATAATGTTGTTAACAAAGGACACTTCGATGGACAGAT
>bat_probe_6087
TACCCTCTTAATAAGTTTGGCAAGGCTAATTTGTATTATGAGTCTCTTTCTTATGAGGAACAGGATGCTTTGTATGCTCTTACGAAGCGTAATATTCTTCCTACAATGACACAGCTCAAC
>bat_probe_6088
GTCGTCTATGCACAGACGTCTGATACTGCACATGCATGTAATGTCAACAGATTTAATGTTGCTATAACACGTGCAAAGAAAGGCATATTTTGTGTTATGAGTGATAAGTCACTTTTCGAT
>bat_probe_6089
TATAATACTCTGGTTTGCAGACAGAATTCGCTTCTGCCTCATGCTGAGTTCTTATATTCCACTGTTTGACATGCGTTCTCATTTTATTCGCGTCAGTACAGTCTCTTCTCACGGTATGGT
>bat_probe_6090
GTAAGACGACGTATAGTTCAAATGTTGTCAGACACTCTTGATAAATTGTCTGATTACTGTACGTTTGTTTGTTGGGCCCATGGCTTTGAATTAACATCTGCATCATATTTTTGCAAGATA
>bat_probe_6091
TTTGTTGTTGTTCTGTTGTATTGCAACAGGGTGTTGTGGCTGTTGTGGCTGTTGTGCTTCTTGTTTAACTGGTTGTTGTAAAGGTCCTAGATTACAACCATACGAAGCTATTGAAAAGGT
>bat_probe_6092
GACGGGGCTTAAAACTATGGTTGTAACGGCTGGTTTAGATCAGACGTCGTTTAATATAAACTCTTTAGCTTATTATGAGCCTATTCAAGGTCGTAAGATGCTAATGGGTCTTTTGTCTGA
>bat_probe_6093
GGTTATTAGATTTCCTAACATTACAAATCGCTGTCCCTTTGACAAGGTTTTTAATGTTACTCGCTTTCCTAATGTTTATGCTTGGGAAAGAACAAAAATCTCTGATTGTGTTGCTGATTA
>bat_probe_6094
CGCGGCTCTTACCACTGGTCTTACATTTCAGACAGTGCGGCCCGGCAATTTTAATCAAGATTTCTATGACTTTGTAGTGTCAAAGGGCTTCTTTAAAGAAGGTTCCTCTGTGACCCTTAA
>bat_probe_6095
AAGACAATGTGACAATAATTGCTGGGTTGCATCAGCTCTTGTCCAATTGCAGCTTTTAGACATCTACAATGACTACGCATACGATTTCTTTAAAATCGGTCGCGTGGCACCAATGGTCAA
>bat_probe_6096
GATGACATCTTGAAGGCTGTTGCTGCTGCTCTTAAATCTCTAGGTTTTGATCCTCAGGAAAAGGCGAAAAAGGCAGCGAAAAAGGGCACTCCTAAGCCTTCTAGAAATCAGAGTCCTGTT
>bat_probe_6097
TAAATACACTCAGCTATGCCAGTATCTGAATAGTACTACTATGTGTGTCCCACATGGTATGCGCGTTCTGCACCTTGGTGCGGGTTCAGATAAAGGTGTTGCGCCAGGTACAGCTGTGTT
>bat_probe_6098
GTTATTTCTGTTTTTACCAGTAATAATGTGTACAATTTTAGTTGTACGAACAGTAGTGTGTTAAGTAGTGGTAACACTATACCATTTGGTGATGTTACACATACACATTACTGTTATATT
>bat_probe_6099
CAAGGCCTTGCTTTGTCACAGCTTACTCAGCAACTTACTGCTAACTTTGATGCCACCTCTAATTCCATTGAAGACATTTACAACCGTCTTGACATTCTTGCTGCTGACGCTCAGGTTGAC
>bat_probe_6100
GGCCTCTGGTCGCACTGGCAGAACTCCTCTCTCCTATTTTGCCCCTATAACAGTTACCTCTGGGAAAAATCTTTGGAACGTCCTCCCTAAAAATGCAGTCCCATCTGGAAAAGGAAAGGC
>bat_probe_6101
TGCTAAGGCAGAATATGATCGTGAAGCATCCGTTCAAAAGAAAATTGAGCGTATGGCTGAGAATGCTGCTGCACAGATGTATAAGGAGGCGCGTGCTGAAAATCGCAAGTCTAAAATTAT
>bat_probe_6102
TAAAGCAATTCATGACATTGGAAATCCTAAAGGTATCAGGTGTGCAGTCACTGACGCACATTGGTTTTGCTATGATAAGCAGCCCCTGAATTCCAACGTTAAGTTGCTTGAGTATGATTA
>bat_probe_6103
ATCAGAAGCATTTTTGATTGGTGTTAATTATCTTGGTGATTTTTCCACCAGTCCAATTACGTCTGGTGAAACGATTCATGCCAACTATATTTTCTGGCGTAACTCTACAGTTATGTCCCA
>bat_probe_6104
AGCATATGAAAGTGCACGTCAGAGTTATGAAGATGCTGTTGCTAATCAATCACCACCACAACTTGTTAAGCAACTTCGTCATGCGATGAATGTTGCAAAGGATGAGTTTAACCGTGAAGC
>bat_probe_6105
TTGCGACGATACTAAGGATATTGTTGCGCGTCAATTTGTTAAGCAGGATGTGCCTGTTGTAGTCACTGAAAATGGTCGTGACTTTGAGACTGTAGTCCTTGACACTTCTAAGACTTTTGA
>bat_probe_6106
ATTAATAGGCGACAACTTGATGTTGTTCGCATGTTTTTAACCAAAAATCCGAAGTGGTCTAAAGCCGTTTTTATTTCACCGTACAATAGTCAAAATTATGTTGCTAGTAGAGTCTTAGGT
>bat_probe_6107
TGCTTGGGCAAGCTTCGGCGTCAATTGGGTGTTTTTCGCTTTCAGCATCCTTATGGCTTGCATCACACTCATGCTTTGGATCATGTACTTTGTCAACAGCATTAGACTTTGGCGCCGTAC
>bat_probe_6108
TAAGGGCGACTCTGGTGATGTTGAGTACACACTTAATACTTTAACCCGTTACATGGTTAATAGTGGTAAGATTACAGTTGTGCGGTCCACATCCTCTAAGTGTTGTAATAAGTCGCGTAC
>bat_probe_6109
GAATTACAACCTTTCAGTACTACTACCTAATCTTAACGGCCGTAGTGCTATGGAAGATTTATTATTCAACAAAGTGGTCACCAACGGTCTGGGCACAGTCGACCAAGACTACAAACAGTG
>bat_probe_6110
TGGAGCTTGTTCTGATGCATTAACACAATGTGGTAAGTTGCCAGCTGGTAATGTTTTAACAATTAAAGTTAGTGGTGACGATGCAAGAGAATTTTATGTCTCTTTTATAGTGTTGCCAAA
>bat_probe_6111
ATGCTATATCGTCTTCTATCGAAGACATATACAACAGACTTGATGCACTTGCTGCTGACGCACAGGTTGATCGCCTCATCAATGGCCGTTTAACTGCCCTTTCAACCTTTGTTTCATCAC
>bat_probe_6112
CATCACTTAACGCATTCGTTGCGCAGCAACTCGTGCGTTCTGAAACTGCTGCCAGATCCTCTCAATTGGCCGTTGATAAGGTCAATGAGTGTGTTAAGTCACAGTCCAAGAGAAATGGAT
>bat_probe_6113
TGATGTTGAACACTTACTTAATGCCATTTCTAGGTACTTTGTGTGTGGTGGGTCACTCACTATTACTAAAGCATCTAGTTGTTGTGTAGTTAAGAAAGTTTTTAACTCACCTGTTGTTGA
>bat_probe_6114
ATGTTGTGTATACTAAGGAACCTGTTGTTTTGAATGTTACTAGTGACAACCGTAGCTTCTATGCTAAGGTTCTAGATTCAAGTAAAACATTGGGTGACCAGCTTGGACCTTGTGCTATTG
>bat_probe_6115
CCTAAGCCTTATAAGGTGGACGGTAATTTTAGTTATTATACAGGTGATTTGTTGTGCGTTGCTGCTAATAAACCTATTGTTTTATTTACAGACTCGTTGCTTACCTTAGATGACTATGGT
>bat_probe_6116
TTGCCAAATTATACCGTGCCTGATTTAAATTTAGACAAGTTCAACCAGACATACCTTAACCTTAGTGGTGAAATTGACATACTTAACAATAAAGCCGCCTCACTCGAAAATAAGACACTT
>bat_probe_6117
CATTGCGACGCATGGTTTGACTGCAATTAATAGTGTGCCATGGTCTAAAATATGTGACTATGTTAAACCATTTTTAAATCATACACAGACTGTGGTTACAAATTGTGTCACACGTTGCTT
>bat_probe_6118
GCGGCGATTCTTCTCGTTGCCTAACTGTGTCACTACAATATGGTACCTTCTGTGATGACATTAATAAAGCTTTGTTACGTGTTAGTCAATTGTTGGACACGTCACTGTTAGCTCTTTTTA
>bat_probe_6119
AATGCAACCGCTGCTTATGGGTTGTGTAATACGGAGAATCCGCCTAGGTGCATTGCTCCTATTGACGGCTACTTCGTTCTTAATTCTACAACTACTCGTGCTGCTGACCAGGAATGGTAT
>bat_probe_6120
TTATGGTGCTGGTTGTACTTTCATTAATGATGTGGTTGCTGTTGAAGTCGGTAATGTTACTAAGACTAATGTCATGCCTACTGGACCTGCAACTATTACCATAGATAGAGTTGAATTCAG
>bat_probe_6121
ACAAAATGGTAAGAGTGCTATCGAAGACTTGCTGTTTAACAAAGTTGTTACTAGTGGCCTTGGCACTGTTGACCAGGACTATAAGAAGTGTATACAGGATAGTGGTTTGGCAGATGTTGC
>bat_probe_6122
CCAAGTCGTGGTTTACCAACAGTCTATTATTGGTGCAATGCTATCACAAAATGAAACACGTTATGGTTTAAGTAATGTTATACAGCTTCCTAACTTTTATTACGCTAGTAATGGTGTTTA
>bat_probe_6123
AGAATGTTACATCGGACCAAATTTACACAGTCACACCATGCACATTTTCGTCTCAAGGTGCTGTGGTTAACGATAGGCTTGTTGGCATCATAGCCAGCAATCCTAATACCACATTATTCA
>bat_probe_6124
CTTAAATCCTATGGTTTTACACCCACTGTTGGTGTTGGTTACCAACCATATAGAGTGGTTGTTCTTTCTTTTGAATTACTAAATGCACCTGCAACCGTATGTGGCCCTAAAAAGTCCACA
>bat_probe_6125
GGCTTACAAAACGCTGGCGGTTTCCAGTGCTACTTTTACAAGAAGCAAACACCGCTTAAGCAACTTGTGGCCGAGCTTAACTCCTTAAATAAACACATTCTTACAACACCACTTGGGCTC
>bat_probe_6126
TAGCATATTCTGGCCAGACAGTACGACAAACTTTGTTTGTTGCAAATGCTACGGACACTACTATTTACCCGATTACCCCTTATAAAGAAGGTGACCGTGCTTATTACTATAATACTTCTC
>bat_probe_6127
ATGGCTCTTCACCTCAGCTCATTAAGCAGTTACGTACTGCTATGAATGTTGCTAAGAGTGATTTTGATCGAGAAGCATCTACACAACGTAAGCTAGATAGAATGGCTGAACAAGCTGCTG
>bat_probe_6128
TGCTGTTCATGCGGCTCCTATCAATAAAGATGGAGCTATAGTGCGCAAGTGTCAACATGGCTTTGAAGTTTGCGAGCGTATATTGCAAGCTGATGGTCTGCCCATAGTGGTTGATTTAAA
>bat_probe_6129
CTGGTCATATTGATCAATTTCTGAATGCCAGTAATGCCATTCTGTTTTCAGAAAACCCTATTAAGAACTTAAAAGGAGTCCAAGGACCCGGACACTGTTCAGTAAATGGTGTCGTTGTAA
>bat_probe_6130
GCAAGCTCAGTGTACAGAAAAACACTGAGGGCACATGGCTGGCGTACAATGGCTACATCAAACTTGATGACAACGATCCTAACTTCGCCGTCTGGATCAATGAGCTGTCAAAACATATTG
>bat_probe_6131
ATTCAACATCCCCAATGACTATGCCAACTTGATACCTTATTATCAGTTGATAGGTAAACAGAAGATTACCACTATTCAGGGTCCTCCTGGTAGTGGTAAGTCCCACTGTGTCATTGGTCT
>bat_probe_6132
TATGTGGCATTCTATGGTGGCCATCATTACATTAGTATTGGTGCAGCTATAGTAGACTTTGTACACCGTGACTCCTTGTATGTGGCTATTAGAGGCCGTAAGGAGATGAATTTGTACCTA
>bat_probe_6133
TCCTCAAATTGCATAACACGTTGTAATATTGGTGGTGCTGTTTGTGCAAAACATGCTAGTATGTTTTATGAATATGTTAATGCCTACAACACTTTTACGCAAGCTGGTTTCACATTGTGG
>bat_probe_6134
GTCATATCTGAAAAGTTGGCTCTTGGTGGCACTGTTGCCATAAAGATAACTGAGTTTAGCTGGAATAAGAAGCTTTATGAGTTGATACAGAAGTTTGAGTACTGGACAATGTTTTGTACT
>bat_probe_6135
ACATTTTTGTACCAAGCATAATTGGAATTGTGTGTCATGTGACACTTATACTGTAGACAGTACTTTTATCTCTAGGCAAGTTGCTTTAGATTTAAGTGCTCAATTTAAGAGGCCTATAGT
>bat_probe_6136
GGTGGGACCGCTATTATCCTGTGCGTTACGCCAACTCTGAGCTTAATGGTCGTGATTGTCTTTATAATAAAGATATAGAGTTCACATTTGCTCACGCCGCCTTGGAGATTGTTGGTGCCA
>bat_probe_6137
CATGTGGGTTCTGACTATTCAGGTAAGATCTACGGTGGCTACGAAGACCAACCCTCTATGCAAATTGAGGGAGCTGCTAATTTGGTGACAGAGAATGTTATTGCATTCTTGTTTGGTGCA
>bat_probe_6138
GGTAAGGCTAATAAGTTGTTAGTTCCTGTTGTTATTGATTATCCATCGTTTAGTAAGGTTCTAAGGCGTTATGAACCTAAAAAGGGTTTTTACACCTCTAATGGTGTAGATTTTTATGGT
>bat_probe_6139
ACAATACACAGCTGCACTTACCGGAGCTATGGTTCTTGGTGGTGTAACTGCTGCTGCTGCAATCCCGTTTTCTTTAGCTGTACAGTCAAGGTTAAATTATTTGGCCTTGCAAACTGATGT
>bat_probe_6140
AGTTTGTGATGATTGCAAAGGCTTTCCTAAATATGTTTTTGCTGTAACTGAGGGTGGCACAATACCACCAAACTTTCAGTTTGATAATTGGTTTTATCTAACTAATAGTTCTACACCAAT
>bat_probe_6141
GGCCTCTGGTCGCACTGGCAGAACTCCACTCTCTTTCTTTGCACCACTTACGGTGTCCTCTGATAAGAAATTTTGGAATGTCCTCCCCAAAAATGCAGTTCCAACAGGAAAAGGCAATGC
>bat_probe_6142
GATTTAAGTGAATAGCCTAGCTATCTCACCCCCTCTCGTTCTCTTGCAGAACTCTGATTTTAACGAACTTAAATAAAAACCCTGCTGTGGGGCGTATTGTTGTGGCTTGCCAGACATATG
>bat_probe_6143
AGTTGGCTATAAATAAGGCTTGTCGTAGCGTGCAGCGAGTCGTCTTAAAGGCCGCTGTTAAGGCACTACATACAGATACTATTTATGATATTGGCAACCCTAAGGCTATTAAAGTCTATG
>bat_probe_6144
AAATTGTTAAAAAGCTAGATGATGCTTCAGAAAAGTTTTTCAGTTTTGGTGACGTTGTCTCCAAGAACATCTGTAACTCTATAATATGGTTTTTCACCATGTTAAGCATCATCTTTAAAG
>bat_probe_6145
CTTACGTTAAATGATAATGCCGCACAGTGCAGTGTGCCAGTTGTTAGTATGATGAGTAAGAAGGGTGCAGGTCCCAAGCGTAGATCATTCTTTTGGTTTATGTGGGTACTCTGTGCGCTT
>bat_probe_6146
AGCTGTCAGTGCTAACATTAACAGGTTGCTCTCTATCGATAGCAACGTGTGTAACAATGCTAGTATCAAATCTCTTCAACGTGATTTGTATGACAACTGCTACAGGTCATCTAGTATAGA
>bat_probe_6147
CAGAAAAGCCCAGAGCTGCTCCCCAGCAGAACGTGTCCTGGTTTCTGCCATTAGTTCAGACTGGAAAGAATGACCTGCGTTTTCCTCGCGGTCAAGGTGTTCCCATCACTCAAGGTGTGG
>bat_probe_6148
TTGTTTTTGTGTTGTGGGCTGGTGGTTTTGAGTTGACGACTATGCGTTATTTTGTTAAGATTGGACCAAGCAAGCGTTGTGATTGTGGTAAGGTTGCTACTTGTTATAATAGTTTGGTGC
>bat_probe_6149
TTGCTTGTTAGGGGTTCAGGGCCATTAGTTAATTTGTCTAATCATTTAGTAAATACTAAATGAAATTACTAATTGTGCTGTTTCTCCTACCACTTGCCAGTGGTTGGAAAAACTGCTCTA
>bat_probe_6150
TGAAGAAACTCCTCAACTCAATCCTGCTGCACCTGTGTTTACACCTCCTGCACAGGAACCTGTGAATGTTGAGCTTGAAATGGTCGACGAAGTTTTTGACGTTGACCCTCTTGGTGACTC
>bat_probe_6151
TGGTGCTTATTCTTGTTGGAGTCTTCATAGACATATAGGAGGCGCAGACTTTGTATATAACAAATTTTTAGTAGATGTACAACAATGGGGTTATGTGGGTAATTTACAGGTAAACCATGA
>bat_probe_6152
GACTATGGTGATGCTGTTGTATACAGAGGTACTACAACTTACAAATTGAATGTTGGCGATTACTTTGTGTTAACATCACATACAGTAATGCCATTAAGTGCACCAACACTAGTGCCTCAA
>bat_probe_6153
GCGGTGTACTCCGTATCTGTGATGATTATGCATGGTATATGGATGATGACCGGTTTTACCCATATGGTGATAATGGTGTTATACCTGTCTGCTACAAGTTAGGTGGTGGTAAGGTTGATA
>bat_probe_6154
TTCTAGTGCCGCTCGACTAGAACCCTGTAATGGTACAGACATAGATTATTGTGTCCGTGCATTTGACGTTTACAACAAAGACGCGTCGTTTATCGGCAAGAATTTGAAGTCCAATTGTGT
>bat_probe_6155
CCTTTGAAATCTTCAAAACTAAGGTTGAGTGCCCTGAAGAACTAAAGAATATTGATGGCGGTTCCATTTTTGAAACTTTCATCAATACTGTAAATGATGCTGTGAACTTTGTCAAGTCTC
>bat_probe_6156
TAGCTCTCCTACCACCTTGCAGGCTGTTGGTTCGTGTGTTGTATGCCATTCGCAGACATCCCTGCGCTGTGGTACATGCATACGCAGACCCTTTCTTTGTTGTAAGTGCTGCTATGATCA
>bat_probe_6157
CAATTCACTGTTTTAGGTGTTTGCTTTGATAACAATGTTGTTGGTGGCTGCCAGAATATTCATGAGCCCTGCCCAGAATCCCACACGGTGTTCCACTTGCAGCGCGATGATATAACATTG
>bat_probe_6158
CCAGCAATCACATAATGATGTTTTTGGTCTTAGTTGGTCTGGTGACAGGCTGATTATTTATTCTGTTGATGGTGTTTCTTCTCACCATGTTGATGGCATAGGTGATCTTGATGTTGTTTC
>bat_probe_6159
GTATTTTTGGTTTTGACATTAAAGACTCGCTTAGGGCATTTTTGAATGCATGTGGTGGTAGGCACGTTAAATGCTTTGTTTATTCTGACTCTGAAAGAGAGTCAGTTGTGAAGTTTTTGA
>bat_probe_6160
CAGTTCACTGTTTTAGGTGTTTGTTTTGATAATAAGGTTGTTGGTGGTTGCCAGAACATTAATGAGCCCTGCCCAGAACCCCATACGGTGTTTCATTTGCAGCGCGAAGATATAACTTTG
>bat_probe_6161
ACAACGCCATGCAGTTGAATCTGATTAGTAACATAACTACCAATGGGCCACTAATTGTGGGTGGTAGTTGTGTTTTGAGTGGACATAACCTTGCTAAAAATTGTCTTCATGTTGTTGGCC
>bat_probe_6162
TAGTTCACCTACTACTTTGCAGGCAGTAGGTTCATGTGTTGTATGTCACTCACAAACGTCACTACGTTGTGGGACATGCATCCGTAGACCATTTCTTTGTTGTAAATGCTGCTACGACCA
>bat_probe_6163
TAAGACAATGGCTTCCTACAGATGCCATTATAATAGATAATGACTTAAATGAGTTTGTGTCAGATGCTGACATAACTTTATTTGGAGACTGTGTAACTGTACGTGTTGGACAACAAGTGG
>bat_probe_6164
TTCTATAGTTGAGTTTAATAGATTGTCTACATGTGATTGGTCTGAGAGTGGTGATTATACACTCGCTAATACTACTACAGAACCATTAAAACTCTTTGCTGCTGAAACATTGAGGGCTAC
>bat_probe_6165
GGTTCTGCTGACCGTATCGTACGTTTTAATTATAACCAGGACTATAGTAATCCCTCTTGTCGAATTCATTCTAAAGTGAATTCTTCGATAGGAATTTCATATGCTGGTGCATACAGTTAT
>bat_probe_6166
TGAGGGTGTGGTCGATAATACAGTTTTTGTAAATAAGACTACACTTCCCACAAATGTGGCTTTCGAACTCTTTGCCAAGCGTAAAGTGGGCAACACACCTTCGCTTACATTGCTTAGAAA
>bat_probe_6167
GATAGTTTCTATCATAAAAGATTGGAACTTTGCATGGTCCATTATCTTTCTCTTAATAACTATAGTGCTACAATATGGCTACCCATCTCGTAGCATGACAGTGTATGTTTTCAAAATGTT
>bat_probe_6168
GCATAAAGAACATTGTTTGTTCTGTTTGTAACATGTGGCAAGGATATGGTTGTCCATGTGCAAGTCTGAGAGACATAAATCTTCAGGCTAAAGATGAGTGCTTTTTAAACGAGTCAGGGG
>bat_probe_6169
ATATGAAAACTTCGATGTTGAAACAGGTGTTTACTCTGTTTCATCCTTCGAAGCTTCTCCTAGAGGTGAGTTCATTGAACAGGCAACAACTCAAGAGTGTGATTTCTCACCTATGTTGAC
>bat_probe_6170
CCTGTCTACATTTGTCTCAGCCGCACGCCAAGGTGTCGTTGATACTGATGTCGATACAAAGGATGTCATTGAGTGTCTCAAACTCTCCCACCATTCTGATTTAGAAGTGACAGGTGACAG
>bat_probe_6171
CTTGTGAAGTATGGTTGCTGTGATGCTTCCTACTTTGATAATAAGCTCTGGTTTGACTTTGTTGAAAACCCTGGAGTTATTGGTGTTTACCACAAGCTAGGTGAGCGTATTCGTCAAGCT
>bat_probe_6172
GTGTTATTCTTATACACCTTTCTTATTCCTAGTGTTGTGATATCAGCATGTTACAACTTGGCATGGGATCTCTACATTCGTGAACTCTTGGCTAAGTATTTTGATTACCATATGTCTATC
>bat_probe_6173
TAGATGGTACTTTTACTACACTGGCACAGGACGTTTTGCTGATGCTCGTTATGGTACCAAAAATCCAGACTTGTTTTGGGTTGGTGAAGAAGGTGCTAATGTCAACCGTATTGGTGACAT
>bat_probe_6174
GGCTGTATTTATTTCACCTTATAATTCACAGAATGCTGTAGCTCGTTCTATGCTGGGTTTAACCACTCAGACTGTAGATTCCTCACAGGGTTCAGAATACCCATATGTTATCTTCTGTCA
>bat_probe_6175
TAAGTTCCCAGTTCTTCATGATATAGGAAATCCAAAGGCCATTAAATGTGTACCGCAGGCTGACGTAGAATGGAAGTTCTACGATGCTCAGCCATGCAGTGACAAGGCTTATAAGATAGA
>bat_probe_6176
CTGGTGTCGGTGTCCCTCTTTGTACATCTTATTACTCTTACATGATGCCTGTTATGGGTATGACTAATTGCTTAGCTAGGGAGTGTTTTGTCAAGAGTGATATCTTTGGTTCTGATTTCA
>bat_probe_6177
CTTCAAGAGCATCTAGCGCCAGCAGAGGCTCTTCAAGATCTAGCTCAAGAGGTGCTCGTTCCGGAAACTCATCCAGAAGTGCTTCCCCAGGTCCAGCTGGAATCGGAGCTGTAGGTGGCG
>bat_probe_6178
TTCACCCCTCTGTTGAATGCGCATGATTTGCCAACATCTAATGGTCATACCTTCAAAGTTTATTTGGAGTCTGGTGACTGTCCTTTTTCCTTTCTTAAGTTGGCTAATTATGTTTCATTT
>bat_probe_6179
TGGCAATCATAGAGTCCAGAACGCCCGCGAAGACGGGGATACAATCGCTATGTTTATAGCGTAATTTTGCTCTATCTTTCCTTTCTTTTTCTTCTTGGAAACGAACCTATCATGTCTGGC
>bat_probe_6180
ATATTTACAACAAAGAAGTTGCTTGTATTGGCAAGTTTGTTAAGGTGAACTGTGTTCGCTTTAAAAACCTTGACAAGCATGATGCATTCTTTGTTGTGAAGCGCTGTACTAAGAGTGTTA
>bat_probe_6181
AGAATTTCTTACACGTAATCCTACTTGGAGAAAAGCTGTCTTCATTTCACCTTATAATTCACAGAATGCTGTAGCCTCAAAGATTTTGGGACTACCAACTCAAACTGTTGATTCATCACA
>bat_probe_6182
CAAGTACGTCCGCAATCTTCAACACAGGCTTTACGAGTGTCTCTATAGAAACAGGGATGTAGATCATGAATTCGTGGATGAATTTTACGCATATTTGCGCAAACACTTCTCCATGATGAT
>bat_probe_6183
GCGGTGTTCTCCGTATCTGCGATGATTACGCATGGTATATGGATGACGACCGCTTTTACCCATATGGTGACAGTGGTGTTCTACCCATCTGCTACAAACTTGGTGGTGGCAGAGTAGATA
>bat_probe_6184
AATCTGGCCAGAACAATTTTCGTGGTGCGCGCGGTATATTTATCAGGTACCATTCCGGTGCGGAGAAGTTTGAAGTTGGTATTTCGCCAACTCCCTTTTCAGATAAAGAGTATTCTCTTT
>bat_probe_6185
GTTCAGCTCTTACTGGTCTTATTCCAAGTATCCTAAAACTTAAGGTCACCACTCAGTTGTTTGATGGTGATAAGTTTGTCGGTACTTTTGAGACTGCAGCTGCGGGTACTTTTGTGCTAG
>bat_probe_6186
TTGATAATGACGTAAATGACTATGTCAGCGATGCAGACTTCAGTGTCACAGGAGATTGTTCGTCTTTATATCTTACTGACAAGTTTGACCTTGTCATATCTGATATGTATGATGGCAAAA
>bat_probe_6187
AAGTATGCCATAAGTGGTAAGGAGCGTGCACGTACTGTTGGTGGTGTGTCCTTGCTGTCTACAATGACAACAAGGCAGTACCACCAAAAACATTTGAAGTCCATTGTAAACACACGTAAT
>bat_probe_6188
AGAGCTTTGCCTAACATGGTGCGTATGATCTCAGCCATGATTTTGGGTTCTAAGCATGTTAACTGTTGCACAGCTTCCGACCGTTATTATCGGCTTTGTAATGAACTTGCGCAAGTTCTT
>bat_probe_6189
TGGATCACGAGCAGTCCATATATCAACTGATTTCAGACTGTGGAGCAGTGGCAGAGCATGACTTCTTCCAGTGGAAAGAAGGCAGGTCTATTTATGGTAATGTTTGTAGGAGAGATCTTA
>bat_probe_6190
ACCCCTTTCAGCATGCTTCCAATGAATCAGTTATAATTAATACTGATTTGGGCCGATTTGTTTTTATTTGTGGCAATAGTAGTGAACCCAGTGACAAGACGTTCTTTCCTTTTGGGAAGC
>bat_probe_6191
AGAACTCTGCACAGCTGTACAGAGTCAACTTACAGTTGAGGTGTTTGAGGTAGAAACCTTCGAAACCCCAGCTGTCTCCTATTGTAATGCAGTGCCTGTTGAAATGCACACTGCAGATGT
>bat_probe_6192
ATACAATTGTATAAGCCTGCTGCTATACATGACATCGGTAATCCTAAGGGTGTCAGATGTGCTGTTACTGACGCACCTTGGTATTGCTATGATAAAGACCCTGTTAACACTAATGTTAAG
>bat_probe_6193
ACACCAGCTTTTGATAAAAGTGCTTTTGTTAATTTAAAACAATTACCATTTTTCTATTACTCTGACAGTCCATGTGAGTCTCATGGAAAACAAGTAGTGTCAGATATAGACTATGTACCA
>bat_probe_6194
TGTTGCTTTGCCATTTGAAACTTTGGCTGCATGTCGTACCTATCTTGATTCACGTACGGCACAACAGTTGACAATCGAAGTGCTCGTCACAGTCGATGGTGTTAATTTTAGAACTGTGGT
>bat_probe_6195
GCCACATGCTTTTTAACCTTTTCTTTGCAGCACTTGTTATATTTTTGTGCTTTTTAGTTACCAAGTTTAAACGTGTTTTTGGTGATCTTTCATATGGTGTCTGCACCGTAGTTTGTGCTA
>bat_probe_6196
GGTGGCACCTCTAGTGGTGACTCAACCACTGCGTATGCTAATAGTGTTTTTAATATTTGCCAGGCCGTTACTGCCAATTTAGGTACTTTATTGGCTGTTGATGGTAATAAGATCTACAAT
>bat_probe_6197
CAGCACCGGCTCAGCTAGCTTATACAGGCGATTTTAATTTCACCTCTTTAGTTGGCTGTGTTGGTACTGATTGTGATTCTAAGTCATATAGATCTGCTTTGTCTGATCTCTTGTTTAATA
>bat_probe_6198
AACTTACTTAAAGACTGTAATGCTGTTGCTAAGCATGATTTTTTCACTTGGCATGAAGGCAGAACCATCTATGGTAACGTTAGTAGACAGGATCTTACTAAATATACCATGATGGATTTG
>bat_probe_6199
TATGCAGACATGGGTTATGTTGCTGATATTGGTGCTTTTAAAGCAGCCCTTTATTATCAGAACAATGTTTTTATGAGCACTGCCAAGTGTTGGGTGGAAACTGACTTGTCTAAAGGACCG
>bat_probe_6200
AGCACTAATGTATATAATTTTAGTTGTACTAATAGTAGTGTGTTTGGACTCGATAATGTCATACCTTTTGGTGATGTTGAACAGACTCATTACTGTTTTATCACTTATTTCCTCAACGCT
>bat_probe_6201
CACTGTCTGTAAAGTTTGTGCCTGCTGGTTGATAATTGGGTGTCAATGCGACCGCACTTGTATGCAGAGCATGGACACCGGTTATTTAAACGAGTGCGGGGCTCTAGTGATGCTCGACTA
>bat_probe_6202
GTACTTGGCACATACTATGCTACTAGCTACATTACTTTTGGTACTCAAGTTAGTAGTTTTGCTGGTTATGACTTTAAGTACATTGAGCATGGACAGCTGCGTGAATTTGAAGCTGGGCTT
>bat_probe_6203
GTCTACCATTGTTAATGGTACTGCCAAGAATTTTTATGTCAATGCCAACGGTGGCAAGAAGTTTTGTAAGAAACATAACTTCTTTTGCATTAATTGTGATTCTTATGGGCCTGGTAACAC
>bat_probe_6204
ATGTTTGTCGTCAGGATTTGACAAAGTACACCATGATGGATCTTGTGAATGCCCTTCGCAATTTCGATGAGAAGAATTGTGAAGTCCTTAAGGAGATACTTGTCCTTACTGGCGCCTGTG
>bat_probe_6205
CGCTGTGTTGCAAAATTAAAGGCTATGCCATTTTTCTTTTATGATGAGTCTGATTGTGACAAGTTGCATGATGCTATTAACTACGTTCCACTGCGTGCTTCTAATTGTATAACGAAGTGT
>bat_probe_6206
CTTGATTGTAAAGTTTGGCGATGGATGCTCTGGTGTAAAGACAACAAAGTTCAAACCTTTTATCCTCAACTTCAATCAGCTGAATGGAAATGTGGTTATTCTATGCCCACACTTTATAAA
>bat_probe_6207
CCTTGGTGTTTACAATCATACTATTCTCAATCTCACTACTGAAATAGACTTGCTTCAAAACAAGTCTGACCAGCTGCTTGCTTCCACTGTGCGTTTGCAAGAACTTATTGACAACCTTAA
>bat_probe_6208
ATACTTTTATTTCTCCTACTCATTGCTATTACCCTTATAAAACTGATACAACTTTGCTTTACGTGCCACCAGTTGATGTCCCGTACGGTTTATGTACCAGTTTATAAGGTGTATACAATG
>bat_probe_6209
CAAGGTAATGGTAAGAATGCCCAGAAGCCCAAAAGTAATAATAATTCTAAGCCCCAGACCAGGAATCCATCCCGCGCAGCCTCTAAGGAGCGCTCAACGATGGACCTTCCAGAATGGCGC
>bat_probe_6210
TGAAATTGTTGTGCTGTTTTTAGTCACCAAACTCTTGTTGTTCTTTAAACATGTTTTACTTGGTTGTGATAAACCCTCTTGTGTTGCGTGTTCTAAGAGTGCGAGATTAACGCGTGTGCC
>bat_probe_6211
GAAGCCCACTGACGTTTCATGTGCTTGTGTCACTGCTGTTGTAGTTAAAAATATGTACTTTGTTTCTAAACCAAATGTGCCATCTGTTATGCCTAAAGTAGTAGATACTCTTAATGCAGC
>bat_probe_6212
CATCGTATGCTGACGTTTTGGTTGAAGTTAATTCCACTAGTATAACTAGGGTAGCTTACTGTGACAGCCCTTATGACAAACTGAAGTGTCAACAGTTGTCTTTTGACCTTCCTAATGGGT
>bat_probe_6213
CGCGCACTATTGTCAGACTTCCTAAGTATATGACACATTCATATATCAACATTTCTGTTGGTGTCTCTTATGACACTGTTAACAGAACGGATGTGGCATTGGTTGGATGGCAAGTGTCTT
>bat_probe_6214
GACAGTAAAAAATGGTACGCTTTACATGTACTTCCAAAAAGCTGGTCAGTCTACATATGAAAGACATCCACTGTCCTATTTTGTGAATTTAGATAACTTAAGAGCTAACAACACTAAAGG
>bat_probe_6215
AAGGCTGATGAGGCGTTCTGTAAGTGCGGTAGGCAGGTGCAATCACAGCAGGTTACTGTTGATGTGCCCTTCTTGCTGTTGTCCGTTGCGACACCGGTTATGACGCAGGTCACGTGCGAA
>bat_probe_6216
ACGGATTTTTCCCATACCTTTGTGGCTTTATTAAGAATAAGTTATCGCTAGGTGGTTCTGTTGCAATCAAGATAACGGAGCACTCGTGGAGTGCAGACTTATATGAACTCATGGGACATT
>bat_probe_6217
TGGCAAACCTAATAGCTGGTGTGCCTGATGCATTTTCTAAATATAATTATGCTCTGCCAAGAGACTTCTATGGTTGTGTGCATGCTTTTTACGTTAATATGTCTAGTGACTATATTATCG
>bat_probe_6218
TATCCCTTTTGATGTTTTTGGTGATGAGATTGTTGTTATGTTTGTGGTCTTTAAGTGTCTTCTTTTTGTTAAACATATCTTTTTGGGTTGTGACAAACCATCTTGCGTTGCTTGTACTAA
>bat_probe_6219
CGTAGTGCAGACAGATGCGTCTGGTGCAGAGTTAAATTACACTATGTGTAATAATTGCACAGGTTATGTTGACAATATTTTTAGTGTATCCGAAGGTGGTCGTATACCTGCTGACTTTGG
>bat_probe_6220
AGTATCTGTGATTCACCTGATTGTCAAGGTTTTGCAACTAATGTTTTTGCTGTTGCAGATGGTGGCTACATTCCTAGTGGCTTCAGTTTCAACAATTGGTTCTTGTTGACCAATACATCA
>bat_probe_6221
TGATCTTAGCGTACTAGCACTCGCACCACAGCGTACTGGTGTTATATTTAAGCGTAGTCTTAAATATAATAGCAAGGCTGCTGTTAGTCAACTTACATCTAAGTGGGGTACATTTAAATT
>bat_probe_6222
TTTTAAAGTCAATGTGGCCTGTTTTATTTGCAGGTTACTTTTGGTTTTTGCTTATGCACCTTTACTTTACTATGTAGGTGCTTACATTGATGGCAGTATTGTTTTAGTTGTGCTTGTTTG
>bat_probe_6223
GTGATATCTATGGTAGGTTAAACCAGCTTGAGGCTGATGCTCAGGTTGACCGTATAATTGTTGGTCGCATTGCTGCGCTTAACGCTTTTGTTTCACAAGCCCTGACTAGGTATACTGAAG
>bat_probe_6224
GTCTAGACCCAATTACACAGTGCCTGATCTGGGATTGGACCAGTATAATACAACAATCTTAAACCTCACTTCAGAAATTGCCATGTTACAAAATAAATCAGATAGTCTCATAGAATCCAC
>bat_probe_6225
CTGAATACACTATGATGGACCTGTGCTTTGCTTTACGCAATTTTGATGAAAATAACTGTGATACCTTGAAGAGAATTCTTGTTATAGTAGGTGCTTGTGATGAAACCTACTTTGAAAATA
>bat_probe_6226
CTATGAATTTTTACAATCCTGTCAATATTACAGTGTTTAACACTCAAATTCTGACGTCATGTAGTTTGAACTTTACTGCTGTGAACTACACTGTGCTGGAACCACTGCAGTATAGTGATT
>bat_probe_6227
CACAGCGCACAGGTATCATCTTCCGTAAGAGTGTTAAATATAATGTTAAAGCACTTGGCTTTTTCTTTAAAATTAAATTTTATTGGGTCAAGCAGTTTTTGAAGTTATGTTTATGTCTTT
>bat_probe_6228
TCAGTTTGATGGCTACTTCACTCAAGGACGTACTACTGCAGATTTCTTGCCACGTAGTACTATGGAGGAGGACTTCCTAAACCTTGATATGGGTCTTTTCATTAACAAGTATGGTCTTGA
>bat_probe_6229
TGAAGCTCGTGTTATTCCGGGTGTTCCAGCAGGTGTGTACCTTGCTGGTAAAACTCTTGTTTTTGCCGTTAACACTGCTTTTGGTGAATCTGATTTATGCTTTGACGGTGCTGGTGTTGC
>bat_probe_6230
ATGATTGCTGCTTACACAGCCGCACTCATTAGTGGTACAGCTACGGCTGGTTACACTTTCGGCGCTGGTGCAGCACTTCAAATTCCATTTGCTATGCAAATGGCATATAGATTTAATGGC
>bat_probe_6231
ATCATAGTTAGTGTAGAGCGTCTTGAACCTTGTGCACAGTCACGATTGTTGAGTGGTGTTGCTTACACTGCTTTTTCTGGTCCTGTTGACAATGGCCATTATACTGTTTATGATGCTGCT
>bat_probe_6232
ATGTATATTTGTGGTGATTCAACTGAGTGCAGCAACCTTTTGTTGCAATATGGTAGTTTTTGCACACAATTAAATCGTGCTTTAACTGGAATAGCTGTTGAACAGGACAAAAATACTCAA
>bat_probe_6233
TATTACTGGACGGCTTGCCGCTCTTAATGCCTTTGTGTCTCAGACGATGACTAAATATGTCGAAGTCCAGGCTAGTAGACGCCTTGCGCAACAGAAGGTTAATGAGTGTGTCAAATCTCA
>bat_probe_6234
AATGGCACAACCATCTGGCATTGTGGAGAAATGTGTTGTCCGTGTCTGTTATGGAAACACTGTGTTGAATGGGTTATGGCTTGGTGATATTGTTTATTGCCCACGTCATGTTATCGCATC
>bat_probe_6235
TAGTGGTAAACGAACAGTATGATGTTAATTAATTTACTTAGGAAGCTTTATGGGTCTCCTGCTGCTCCGCAGCAGGCTATTTCCCACGATGTTTCTATTGTTAATGCTGAAGCTTTGGAG
>bat_probe_6236
TGGACACATATAGTGTCATGCTTGCTAGTGATAACGCCGCTAAGTATTGGGAGGTAGATTTTTATGAAAATATGTACATGGAATCTGCTACTTTACAGAGTGTAGGTACATGTGTCGTGT
>bat_probe_6237
TGCTTAATAAGGGTATGCAACTTTTGCATACAAAGGTCTCCTGGGCTGGTTCTAATATCAGTGCTGTTATCTACAGCGGCAGGGAGTCTCTAATATTCCCATCGGGAACCTATTACTGTG
>bat_probe_6238
TGGTCACTGCATTTTCAAAACCTCTCTATGTACCTGAGCATTGTCAGAATTATTCTGGTTGCATGCTTAGGGCTTGTATTAAAACTGCCCAAGCTGATACAGCTGGTCTTTATACAAATT
>bat_probe_6239
TAAATCTTAAGTATGCTATTAGTGGTAAAGAACGCGCTAGGACTGTTGGTGGTGTGTCACTTTTGTCTACTATGACAACTAGGCAATTTCACCAGAAACACCTTAAGTCCATTGTTAATA
>bat_probe_6240
AGGGAAAAATGATCTTCGTTTTTCCCGTGGACAAGGAGTACCTATTAGTCAAGGTGTGGACCCTATCTACAACCATGGCTATTGGCTCAGAACCCAGCGTTCCTTCCAGAAAGGAGGTAA
>bat_probe_6241
CATGCATTTTATTTGAATAGCACTACTGCTTATGCTGTGGCGAATCAATTTCGCATTAATCCGGGTGGTCGGCAGAGTAATAGTGCTTACATAGCGACAGTGCTTAATGCTGCTGAGTAT
>bat_probe_6242
CTGGAAAATCGTTGTAACCATGGTGTTGTGCATACACAGCAGCGTGGCGGCTTAGTACAGCGCCTTTGTGTGCGCTTTATTGAGCCAGAAGATTTCCAGCCTGGTTTCCGATACGTTTTT
>bat_probe_6243
TAGACTCTCTAATGAATTGGCGCAGGTTCTTACTGAGGTTGTGTATTCAAATGGAGGTTTTTATATGAAGCCTGGAGGTACTACATCAGGTGATGCCACTACTGCTTATGCGAACTCTGT
>bat_probe_6244
TGGTGGTGATAGGTGCATCAAAGTTTCATCGGTTCAATCCAAATTGACAGACATTAAATGTACAAATGTCGTCTTGTTAGGTTGTTTAACTAGTATGAACGTTCATTCTAATTCTGCTGA
>bat_probe_6245
ACAATCTCTAGAGAATGTAGCTTACAATGTCTTAAAGTCAGGCCATTTTACAGCAGTTGCCGGTGAGTTACCGGTAGCTATTTTAAATGACCGACTCTATATAAAGGAGGACGGTGCTGA
>bat_probe_6246
CTACTTCATTGCTTCTTTCAGGCTATTTGCACGTACGCGTTCCATGTGGTCATTCAATCCAGAAACTAACATTTTGCTCAACGTGCCACTCCATGGCACTATTTTGACCAGACCGCTTCT
>bat_probe_6247
TGCAGCTTTGCTTGCAGGCTCTTTTGAGCGTGTGTATGACATTGGCAACCCTAAGGGAATTCCTATAGTTGATGACCCTGTGGTTGATTGGCATTACTATGATGCACAACCGTTACGTAA
>bat_probe_6248
CACCAGGAGGAATGGTGCCTTTGAGGACCATGCCGAAGGCTACTTTACTCAGGGGCGTACTAGTGTCACCTTTAAGCCTCGTAGTACTATGGAAGAGGATTTCCTCAATATGGACATGGG
>bat_probe_6249
CAAGATAGATCTGTAGTTAGTAAAGTGACACAATGTTGCCTAGATTTTAAAATGTTTAGGTTTATGTTGTGGTGTAAGGATGGTAAGGTTGCCACCTTTTATCCACAGTTGCAAGCCAAA
>bat_probe_6250
CTTTATTTAAAGCAAGATCACATCGTGGCAGAGCTGCGCTTATAGTGTTTAAAATTTTAATCCTCTTCGTTTACGTACCATTACTGTATTGGTCTCAAGCTTATATTGACGCGACATTGA
>bat_probe_6251
AGAAATGAGCATGTTGCCTCTGGTGATGCTATCATGACCAGGTGTCTTGCAATTTATGACTGCTTCGTGAAGAATGTTGATTGGTCAATTACCTATCCTTTTATTGGTAATGAGGCTGCA
>bat_probe_6252
TTGGCCCGCAAGCATTCAACTTGTTGTAATGCGTCTGAGCGGTTTTATAGGCTTGCTAACGAATGTGCACAGGTTTTGAGTGAGATGGTCCTTTGTGGGGGCGGTTTCTATGTAAAACCT
>bat_probe_6253
TTAGCAGACAAACGTACTGTATGTATGTCTGTTGCAGCTATGACTACTGGTGTTACATTTCAAACTGTAAAACCAGGTCAGTTTAATGAAGATTTTTATAAGTTTGCTATAAAGTGTGGT
>bat_probe_6254
GCTGCTGTGCCACCGGTTGTTGTGGCTGCTGTAGTTGTTTGTCGTCGTCTTGTAGGGGTTGTTGTGAATCAACTAAACTTCCTTATTACGACGTTGAAAAAATCCATATTCAGTAATGGC
>bat_probe_6255
CCTTTCATCTTTTGCTGCCATTCCTTTTGCACAGAGTATATTTTACAGGTTGAATGGTGTTGGCATAACACAACAGGTTTTATCAGAAAACCAAAAGATTATTGCTAACAAGTTCAACCA
>bat_probe_6256
GCTTTTAAAGCTGTGTTGTATTATCAGAATAATGTTTTCATGAGTTCCTCAAAGTGTTGGGTTGAACCTGACATTACCAAAGGGCCACATGAATTTTGTTCACAACATACTATGCAAATT
>bat_probe_6257
GATGGCGCAAGTTCTAACAGAGGTTGTGTACTCCAATGGTGGCTTTTATGTCAAACCCGGTGGTACCAGTTCTGGTGATGCTACTACTGCGTATGCCAACTCAGTCTTTAACATTTTTCA
>bat_probe_6258
GGTATGTCCTGGTCTGGTGATGCTGTACGTTTATACACCCAGACTGACACAAAAACTTATTATATCCCTAATTCTTGGGACAGGGTTTCCATTAGATGCCCTGATAAGTTTTCTTGTTCA
>bat_probe_6259
CAGCTAGACAATCTAAGAAACAGCTTGACAAGCCTGAATGGAAACGCGTTCCTAACAGAACTGAGAACGCAACCACATGCTTTGGTCGACGATCTGTTGAGAAAAACTGTGGATCAGCTT
>bat_probe_6260
ATTTGCAAGCCGACTATTCTTGTGTACAACAAATTTAAGAACGAATCACTCTTGAACGAACAAGAAGAGCTTTTAGTCTAACAAAATGACCGCGTGCAGTAATGGCACGTGTTCAGAATC
>bat_probe_6261
TCTTATAGACTTCTCAGAACATGAGGAGTTTATAGGTAAGGATAACAGGACTACTGTTTGTGTTGAAACCACCACTTTCACCACAAAGTTGAAAGTTCTTGCTTTTTCTAGTTTCAGTAC
>bat_probe_6262
TTTGCCACTCTTATGACTTTCTCTGGTAACGTAGATCTTGATGCACTAGCTAGTGATATCTTTGAAACACCTAGTGTTCTTCAAGCTACTTTGTCTGAATTCTCTCACTTGGCAACTTTT
>bat_probe_6263
TCAGTACACAGCTGCACTTACTGGTGCTATGGTTCTTGGTGGTGTCACTGCTGCTGCTGCAATTCCTTTTTCACTTGCTGTTCAGGCTAGACTCAATTATCTTGCCTTGCAAACTGATGT
>bat_probe_6264
CTGTCCACACAACTTGTTAAGAACCAGTGTGTCAATTTTAACTTTAATGGACTCAAAGGTACTGGTGTTTTGACTGATTCCTCTAAGAGATTCCAGTCCTTTCAACAGTTCGGTCGTGAC
>bat_probe_6265
ATACGTATTGTTGTTTTAAACATGCTCTTGGTTGTGATTATCTTTATAACCCTTACTGTTTTGATGTCCAGCAGTGGGGTTATACGGGTTCACTTAGTCTTAATCATCATGAGCATTGTA
>bat_probe_6266
TTTGTACGGTGCTCTCATAAATGGATGCAGATGGTGGCTTAGTGCAAGTCGCCTCAGTGTCGAAAAGTTTAATGAGTGGGCCGTTCATAATGGCATGACAATAGTAGGTAATGTTGATAC
>bat_probe_6267
AGAACATGCCGATTTGTTTCATTTGGTTTGCAAGATTGCGTTGTTGGCATTGGAGATGATGATTATGTCATGGGTCTTCATGGTAACCAAACGTTGTTCTGCAACATAATGAAATTTTCT
>bat_probe_6268
GCTCTTCAGAGTTTTGACCAGACTTATTTAAACGAGCAAGGGGCTCTAGTGCAGCTCGACTAGAGCCCCTCAACGGTACTGACACCCAACATGTACGCCGTGCCTTTGACATCTATAATA
>bat_probe_6269
TAAGCATAATTTCTTTTGTGTTGATTGTGATTCTTATGGTAATAACTCCACCTTTATTAATGAGCCTATTGCACGTGAGCTTAGTAATGTCACTAAAACTGCAGTCAAACCTACGGGTCC
>bat_probe_6270
CTGGTCTTTATACAAATTTTCGAATTGACGTCCCATCTGCAGAATCAACTGGTACTCAATCAGTTTCTGTCGATCGTGAGTCAACTTCAACTCATGATGGTCCTACCGAACATGTTACTA
>bat_probe_6271
CCTTTTGCTATATACATCACATGGAGCTTCCAACTGGAGTACACGCTGGCACCGACTTAGAAGGTAAATTCTATGGTCCCTTTGTTGACAGACAAACTGCACAGGCTGCAGGCACAGACA
>bat_probe_6272
AGGATTGTCGAGCGCAATGTCGTGCGTGCTGCATTACTTGCTGGCGCATTTGAACGCGTCTATGATATAGGCAACCCTAAGGGAATTCCTATTGTTGATGACCCTGCGGTCGACTGGCAT
>bat_probe_6273
TGGTCAGACAATCAATTTTTACTGTTCAGGGGGTTATTGAACACCTGGTGGATGGTTATTACTATCCACTTACTGCTGGGAGTGTAGTTAAACATACTAAGCCAAGACCTAATATACCTC
>bat_probe_6274
CTACCACCAGCTTATGCTCCTACATATGTTTCATTGTCAGATCGCTTTAAAACATCTGGTGAATTGGCTGTCAATGTGGGTGCTAAAGGACCTTGTACTTATGAGCACATCATTTCCTAC
>bat_probe_6275
TGTGAGGCTTCAGGCTGGTAAACAAACAGAGCTTGCTGTCAACTCTTCTTTGTTGACATTGTGCTCATTTGCTGTGGATCCTGCTAAATGTTATTTAGATGCTGTTAAAAGTGGCGTTAA
>bat_probe_6276
AACAAAGTTTATGCTGCATATAAAGGTTATGACAGTGTGCTTACACCTTTGATATCTGCTGGCATCTTTGGTTATTCTGTGGAAGAATCACTGCGTAGTCTAGTTGCTAACGTCAACTCT
>bat_probe_6277
AATTTTCGTAAGAGGCTTTGACTCACAGTTTGTTGATATGAGTCCAGCTAGTAATGCTAGTGAATGTTTAGAGTCACAGGTTGATGCAGCTGCATTTTCTAAATTAGTGTGGCCCTATCC
>bat_probe_6278
AGATCATAACTTTGGAAGTGATGTTACCATCCAAAAAGGCGTGAAAGCTCCGAATTATCCTCAGTTTGCAGAATTTGTTCCATCAACTGCTGCAATGCTGTTTGACAGCCACATTGACAC
>bat_probe_6279
TTATTGGTGCCACAGTTAGGCTACAAGCCGGTAAACAAACCGAGCATGCCTCAAATTCCTCTATACTCACTCTGTGCTCATTTGCTGTTGATCCTGCCAAGACATACATTGATGCAGTTA
>bat_probe_6280
TCACGTGCTAGCTCCCGTGGTGCATCACCCGGTAGACCTGCTGCTAACCCGTCCACTGAGCCGTGGATGGCTTATCTTGTACAGAAGTTGGAAAGACTGGAGAGTCAGGTTAGTGGTACT
>bat_probe_6281
TACTTGTGGTACCACTACACTTAATGGTCTTTGGCTTGATGATGTAGTTTACTGTCCACGACATGTGATCTGCACTTCTGAAGACATGCTCAATCCTAATTATGAAGATTTACTTATACG
>bat_probe_6282
TCTTTCATGCACTCATCAGGTGCAGATGCGGTGTCACACAGTGGAGTGTGGGTGATTGGAAGGGTTACAAATCACCATGCTGTGGTGTATTTTGTAAACCAATCTCTATTGCTGCTGCAT
>bat_probe_6283
GCTAGTCTGCGTCAAATTTTTGACGTAGCTCCTGTTGAAATTGAAAACAAATTTACACCTTTGAGTGTAGAACCTACACCTATAGAGGATGCAGAAACACCCGCTTTACAGGTGTCTCTA
>bat_probe_6284
TAACTATGTATTTTGGCGTAACAGCACTATTATGCAGTTATCGTCTTATAGTTTGTATGACTTACAGAAGTTTAACTTGCGTGCAAAAGGTACGCCCGTTATGTCATTAAAAGAAGACCA
>bat_probe_6285
CAGGTGTAATATTGGCGGTGCTGTTTGTAGCAAACACGCTAATATGTACTATGCGTATGTCAATGCGTATAACACTTTTACACAGGCTGGTTTCACTATTTGGGTACCTAACAGCTTTGA
>bat_probe_6286
ATAAGGTCTTCAGAAGTAAGACAAGTAGCGCCAGGTGAAACAGGTGTCATTGCTGACTATAATTATAAGCTGCCAGATGATTTTACTGGCTGTGTAATAGCCTGGAATACTGCTAAGCAG
>bat_probe_6287
TTTTGCGTAATGGTACTACTGTTAGTACATGCTCTATGCCTCTAGGCAACAGTTTATGTCTTATTAATGACACTACTGTTGCCGTCGCTCGTGCTGCTGGACTACCCAGGTTGTACTTGG
>bat_probe_6288
AATGCTGAAGCTTTGGAGCCAGTTTATAATATGCCTGAGGTTGAAGCTAATGAATCGTTGTTACTGTTCATATTAGGTTCAGTGTTCTATGTACTGTTGTCACTGATACTATGGCTCTTG
>bat_probe_6289
TGTAATAACACCCGGAACAAACACTTCATCTGAAGTGGCCGTTCTCTACCAAGATGTCAATTGCACTGATGTGCCCACCGCCATTCGTGCTGACCAACTCACACCTGCTTGGCGTGTTTA
>bat_probe_6290
TGATGGCTTTGTTGGCACTTGTGCTAAGCGCTTCAGAAAGTTTTTAAAAACTCTTCTTACATTGTATAATGATTTGGCCAATAGCATTAGGCGTACTGTTGTGTTGGCTGGTGTTACACT
>bat_probe_6291
ATTCTCTTCTTGACATTGATTGTACTTGCAACTTGCGAGTTATATCACTATCAAGAGTGTGTTAGAGGTACCACTGTACTATTAGAAGAACCTTGCCCGTCAGGAACTTACGAGGGCAAT
>bat_probe_6292
TCTTACACTAAAGGTGATAACGTACTTGGAGTTCCTGCTAATAATTTGCCTATTATTGGTGTTAGTGACATGAGTGATGTCAAACTTAATGTTTGTACTACATTCACGATCTATGGTCAC
>bat_probe_6293
GTGACTTTGTGGAAGTCACCTATCACTATGTTATGAAGGTCCCTAAGACTGACAAAAATCTACCCAGATTTCTTGAGCAAGTCTCGGCTTACTCTAAACCTAGTCAAATTAGGAGATCTC
>bat_probe_6294
TACATTAGTAGTCTTTGCTATGGCTGTGTTGTCTTACCTATGTTTACCGGCATTCAACATGAGTCAAGTCTCCTTCCATGAAGACCGCATTCTCACCTATAAAGTGGTAGAGAATGGTAT
>bat_probe_6295
TTCTCAGGTGCTATGGATACTGCTGCATACCGTGAGGCTGCTGCATCACATTTAGCTAAGGCCCTTCAGACATTCAGTGAAACAGGTAGTGATGTTCTTTACCAACCGCCTAATTGTAGT
>bat_probe_6296
TTGTTGATAATGACATGGTAGATTATGTTAGCGATGCAGATTTCAGTTACACAGGTGATTGCTCGTCATTATATCTTATTGACAAGTTTGATCTTGTTATTTCTGATATGTATGATGGAA
>bat_probe_6297
ACTTGCACAAGTTCTTACAGAGGTTGTCTATTCAAATGGTGGGTTTTATTTTAAACCAGGTGGTACTACATCTGGGGATGCTACTACAGCTTATGCTAATTCTGTGTTTAATATTTTTCA
>bat_probe_6298
GTTTCTATATTAAGCCAGGTGGTACTACTTCTGGTGATGCCACAACAGCATATGCTAATTCTGTCTTTAACATTTTCCAAGCTGTTAGTGCTAATGTTAATAGGTTGCTTAGTGTTGATA
>bat_probe_6299
AATATGCGTGTCATGCATTTTGGTGCTGGTTCCGATAAGGGTATTGCTCCCGGTACCTCTGTTTTAAGGCAATGGCTACCTGTCGATGCCTTGCTTATTGATAATGACCTGAACGAGTAT
>bat_probe_6300
CCATAGTCGCTACTAGAAATGCCACCGTTGTTATTGGCACTACCAAATTCTATGGCGGTTGGGACAATATGCTAAAGAATTTGATGGCTGACGTTGACGATCCTAAATTGATGGGCTGGG
>bat_probe_6301
TGTAGACTTTAATGGTGCACTCCATAATGCTTTTGTTGAAGTTCTTAGTAATAGTTTTAATAAGGACTTCAGCAATTGTTCATCTATGTCTGAGTGCAAAAATCTGCTTGGTTTTGATGT
>bat_probe_6302
CACTCCACTAGGCTTAGTATTAATGAGTTGCTTCAGTTTGTTGCTGACCCAGCACTCTTGATTGCGTCTTCTCCCGCTCTTGTTGATAAGCGTACTGTTTGCTTCTCCGTGGCTGCATTG
>bat_probe_6303
TGGCTTTGTTTTGCTTGGTTGTTTGGATTATACTACTACTATTCAGAGTGATAGTGATTTTGGTTTTAAGTATATTGAAGGTGGCAAGTTATTTAATTTTGAAACACCTTTAAAGTGTGT
>bat_probe_6304
CTCCACTCAACCTATTATGGATGGTAACACTATGCACGCTAATTATGTGTTTTGGCGTAATTCTACCATTATGTCAATGTCCTATAATAGTGTGCTTGACCTAGCAAAATTTAATTGTAG
>bat_probe_6305
CGTAATGAGCATGTAGCATCGGGTGATGCTATTATGACACGATGCCTTGCCATACATGATTGTTTTGTAAAAAATGTAGATTGGTCTATTATGTATCCTTTTATTGCTAATGAGTCTGTC
>bat_probe_6306
AAGGTTTTTGTGAAACGTGTTAATACGTATTACATCACCACGTTGTATTTCCAATATTCTGCTGGAGATTCAATTACTGGTGTACCTAAACCATTGGGTGGTGTTACTGATGTATCCTTC
>bat_probe_6307
TTTTGTTGTGTTCTTTGCTGTGTATAGAACACATAATAGACAGCTCAATTTGCTGTTGCTTCTTCTGCGTCTATTGTCCATTTTTGTTTATGCACCGCTTTTGGCCTATTGCGGTGCGTT
>bat_probe_6308
AGAACCCTGTGTGTATAATGTTTTTAGTAATTTTGAGGAATGGTATATAGGTCACTTCGGTGAAACTTATACCACCGGTAAACACTGTCCTATTGTTGTTGGTGTGCTTGAGTCTTCTAG
>bat_probe_6309
AAGATGGTTTGTACTTATGTGGACCTTCTTTTAGATGATTTTGTTTCCATATTGAAGTCTTTAGATTTATCTGTTGTGTCTAAAGTCCATGAGGTTATTGTTGATTGTAAGTCCTGGCGT
>bat_probe_6310
ATTAAACTTATTCAATTATGCTTTACTTGTCACAAGCTTATGAGACACACAATTTATGTGCCTGTCCATAGTGCCTATAAAGCATATAAAACTTATATGCAAATAGAACCCCTTCCAATT
>bat_probe_6311
GCTGTTTAGGTTCGAGTTGTAATTCTAAGCGTTCTGCTATTTCTGACCTATTATATAATAAGGTTAAAATAGCAGACCCCGGTTTTATGGACTCTTACCAAAAGTGTATTGATTCACAGT
>bat_probe_6312
TTTAAATGTGTCAGGTGCTCAACGTGTTGATTGGTTTAAAAACATCACTAAAAAGCTTTGTTCTGACGGACATTCTTTTCAAGGTGATGTTTTCATTTGTAATAAAACTACGCTTACTAC
>bat_probe_6313
TCTGGTACACCTAATGTTGTGGTTGATAAAGCTCGTGGTGTTTTTATGCGTTACCATAGCTATGCACAGGAGGGTGCTTTTGGTGTTGGACCTCGTGATGTCTCAACATCCAATAGCTAT
>bat_probe_6314
TAACAGTGTTATTTTAGAAAATACACACCCAAAAGTTGGTGTTTCTAATGCAGAGTTCGACAACGTCGAACTATAATGTATGAATTGGTAAGTGCTGATACGTCTGTAGTTGTTGCAAAT
>bat_probe_6315
TTACTTATGAAAGTGGCGTTTTTTCTGTGTACCATGCACACAACCCCAACGGCTCTGTTGGTTACGCCACCTTGGCCTTCACCATACCGGTCACCATACCCATCACTAAGTTTTACTTAC
>bat_probe_6316
GTGGTTGTGTGCATGTGCAGTCTTCTTATTCTTTGCTGTGGGTTTATTAGATTTTACTTCTACTGTTGCTAGTGCTACTGATTATGATTTCAAGTATATTAAAGGTGGTAAATTACACAC
>bat_probe_6317
GTACACACCGCCGACAGTCTCTTACAATTCCACTCTTCAATCTGGTTTTCGTAAGATGGCGCAGCCGTCTGGCGCAGTTGAAAAGTGTGTTGTTCGTGTCTGTTACGGTAATTTGTCCCT
>bat_probe_6318
ATGCTTCTATAATGTTTCCGTTGTGGGTGCATGTGTGGTCGCTATACGTAAGGCTGAAGCTGGCACCGTGGGTTCAGATCTCACAAATACAGCCATTTATATTAAGTATAAGTATGGCAG
>bat_probe_6319
TGCTACGTTCCTATACTAGCTGTTTGTGGTGCCTACCTAGACGCCTTTATTGTTGGTACTGCTATTGTTGGTAGATTAGCTTTTGTCAGCTACTACGCATGGCGTTACTGTACCATCAAA
>bat_probe_6320
CTGTTGAAACGGAATACCTGCAAATGACCATGACACCCGTCAGTGTCGATTGCAGTGTTTATGTTTGTAATGGGAATCCCCAATGCCTCAGGCTTCTTACACAATATGCTTCTGCTTGCT
>bat_probe_6321
CAATGGTTGCTATTTCTGAACAGGCTTTGGCGCTTGGTGTTATTAGCAATTTTAATAACACGTTCAACATGTCTGCTGTCGTCCCACCTAATGTTGGTGGTAGATCTGCTATTGAGGACC
>bat_probe_6322
GTTATGGGTGATTAAGATGTGCATACTGTGGCTTTTATGGCCACTTTCTATTGCAGCTGCCGTTTTTGCGGCCGTCTACCCCATAAACCAAGTTGCCTTTGGCTTTGCCATTGCATTTGC
>bat_probe_6323
CACAAGACCATCCCAGGTACTGTTGACGCAACAGCACCCAATTGTACCTACTCTCAACCCAGTTGCTCCAGAATTCAACCCTACTTCGTCTCAGCCGAAACCTGAGCCAATTTATGATGA
>bat_probe_6324
CATGTGTTCTTGTGGTTCCTGTTGTAAATTTGATGAAGACCATTCAGAGCCTGTAAGTGGTGTCAAATTACATTATACCTAAACGAACTTATGGATTTGTTTATTAGCATTTTCACATTA
>bat_probe_6325
CTATTTATACAGTGGTGATGTTTTTTGGCGTTATAACTTTGACATAACTGAGTCTAAATATGGTTGCAAGGAAGTTCTTAAAAATTGCAACATTCTTAGTGATTTTATTGTTTTTAACAA
>bat_probe_6326
CCTTTTGCTACATGCACCACATGGAACTTCCAACTGGAGTGCACGCTGGTACTGACTTAGAAGGTAAATTCTATGGTCCTTTTGTTGACAGGCAAACTGCACAGGCTGCTGGTACAGATA
>bat_probe_6327
GTGATGCCATGGTCGAAAAGGGTGTTGTTGGTATTGTCACTCTGGATAACCAGGATCTTAATGGTAATTTTTATGATTTTGGTGACTTTGCAGCCACAGTTAAGGGTATGGGTGTTCCTG
>bat_probe_6328
TAATTCACGCGCTGGCTCCCGTGGTGCATCACCCGGTAGGCCTGCAGCTACTCCATCCGCTGAACCGTGGATGGCTTATCTTGTACAGAAGTTGGAAAAACTGGAAAGCCAGGTTAATGG
>bat_probe_6329
CCTAGATCATAACTTTGGAAGCGATGCCACCATCCAAAAAGGCGTGAAAGCCCCTAATTATCCTCAGTTTGCAGAACTTGTACCATCTACTGCTGCATTGCTGTTTGACAGCCATATTGA
>bat_probe_6330
CCTATCCTTTTATTGGTAATGAGGCTGTTATTAATAAGAGTGGGCGTGTTGTGCAATCACATGTTATGCGTTCTGTTCTTAAGTTGTATAGTCCTAAAGCCATATATGATATTGGTAATC
>bat_probe_6331
AAAAACGGATGAGCTACCAGCTGTGGATGTTGGTACATCTGTGCATGGCTCCAAACCTGGACTCTGTGCAGTTGATCGGTGTGAAGCAGCAGCTGTGGACGTTGGTGCAGCTGTACATGA
>bat_probe_6332
CGGTGTGGTTTGGCTAATGTATTTCATTAATAGTTTCAGGTTGTATCGTAGGGTACGCTCTTTTTGGGCTTTCAACCCTGAAACTAATGCTGTGATCTCAGTTCATGTCCTTGGCTTCCA
>bat_probe_6333
TTCTGGACAGCTCGGCAATGAAACTTTTAGCAGGTTTGTAGGCATATTGCCTCCTGTTGTTAAAGAAATTGTCATTAGTCGATATGGTTCCTTTTACATGAACGGTGTTAAGCTTTTTGA
>bat_probe_6334
TTGAACCTGATGTTAATAAAGGTCCTCATGAGTTTTGTTCTCAACATACAATGCAAGTTGTTGATGCCAATGGTACTTACTACTTGCCTTATCCTGACCCTTCTAGAATTTTATCTGCTG
>bat_probe_6335
ACAGTTAAAAATTACTTCATAACAGATGCGCAAACAGGTTCATCTAAGTGTGTGTGTTCTGTTATTGATTTATTACTTGATGATTTTGTTGAAATAATAAAATCGCAGGATTTATCTGTA
>bat_probe_6336
GCCCTAATGTTGGCACTAATTTGCCTTTGCAGATAGGGTTTTCTACAGGTGTCAATTTTGTTGTTAACCCAACAGGTTATGTTGACACTCAGGATGGTACTAAATTGTTGCCTGTTGTGT
>bat_probe_6337
TGGAACCAGGCTTATTCTTCACCTGTCTTGCCTTTTGGGCATGGTGTTTACTTTTCAACCATTGACAAATCTAATGTTGTCAGAGGTTGGATTTTTGGAACCACGTTAGATAACACCACT
>bat_probe_6338
ACTACAATACCATTCGATAGGGATGGCATTGTACATGAAGATCATTACACTGATACAAAACCTTCACCTTTGGCAGATGTTGGTTTTTCCGTATAATTGATTTTAACGAACTTATGGACT
>bat_probe_6339
CACGCATGACTAAAACCAATTTACTCGCGCGTACTAATCCAGGTCCTTTGCAAACTACAGTTGGTTGTGCAATGGGCTTTATCAATACTTCAATGGTAGTTGACGAATGTCAGCTCCCTC
>bat_probe_6340
CAAAATTGCAGGCCGTAGCTTCAAAAGCATTGGTTCTTATGTTCTGTTTGACAATGCTATAATTAAATTTGTGGCAGTCAAGGTTAAAGGCCTTCATCAAGCAGGAATTAAATCTACTGA
>bat_probe_6341
CTGCAGTCGATATAGTAATGAGTCTTGGTTTGATGAAGATTACAGAGCTTTTATTAGCGTCTCGGATATTACTGATGCTGATGTTAAGGCTGCAGAGTCTAAAGCCTTTGTAGACTCAAT
>bat_probe_6342
TGTTGTGCTAGTTACATGGGCTGCCAGTTTTGAGCTCACCTGTTTACGTTACTTCGCCAAAGTAGGCAAAGAAATGGTTTGTAATGTGTGCACGCAGCGTGCCACATGTTATAATTCTAG
>bat_probe_6343
ACATACCACATTGGGTGGTCTTCACTTACTTATAGGTTTATATAAAAAGTCTATAGAAGGTCATATTATTATGGAAGAGATGCTTAAAGAAAGTGCAACTGTCCGTAACTATTTTATTAC
>bat_probe_6344
AGTTGCTACATACTAAAATCTCATGGGCAGGTGCTAAAGTTCATGCTGTTATTTATAATAGTAGAGAAGCACTTGTCTTTTCCACAGGAAGTTATTTTTGTGTCAATTCAAAGGCAAATG
>bat_probe_6345
TTTGGAACACCGTGGGGGCTGTTTCTCATTTAGCTGGCACGTTGTACGTCCAACATACAAGGGGTGACACAATAACTGGCACACCTAAACCACTCCAGGGTTTGAGTGACATTTCTGAAT
>bat_probe_6346
GGTTGTATAACTGCCAAAGAAGTTGTCGTGCCCAATCTTAATAAGAGTGCTGGTTGGCCTCTTAATAAGTTTGGTAAGGCCGGTTTGTATTATGATTCACTATCGTATGACGAACAGGAT
>bat_probe_6347
TTGAGTTTCTGAAACCAGCGTGGGACGCCTTAAAGCAAGCTGTTATTAATCTTGGTGTAACATCTAAGGCTGTTTTGTCCTTTATCAAGTCTTTGTGTAGTGCTGTATTTAGTGTTGTTG
>bat_probe_6348
GTAAAACTTTGTTTTACTGTCAGACGAGCCTAACATGCTAGTTAGTGCTTCTAATTTACACGATGTACCACAACACAATGCTGTTTCTGTTAGAAACCTCGGGTGGAGTCGTGCTATTAT
>bat_probe_6349
TTAGACACCCTTGAACAGGATTCACAGATAGATCGCCTGATCAATGGTCGTCTAACCACGCTTAATGCCTTTGTGTCTCAACAACTTGTCAGAGCCGAAACTGCACGTCGTGGTGTGCAA
>bat_probe_6350
GAATTTCTTACACGCAACCCTGCTTGGAGAAAGGCTGTTTTCATCTCTCCTTACAATTCACAGAATGCAGTAGCATCCAAAATTTTAGGATTGCCTACACAAACTGTAGACTCCTCACAG
>bat_probe_6351
GAACTAGTCATAAGTTTGTCTTAGCCATAACACCTTATGTTTGTTGTGCATCAGGTTGTGGTGTTTCTGATGTCACCAAGTTGTATCTTGGTGGTTTGAGTTATTGGTGCGTTGATCACA
>bat_probe_6352
GACAGCAGACACAGCACATGCTAACAATCTTAATAGATTTAATGTTGCTGTGACTCGAGCACAGAAGGGTATTCTTTGTGTTATGACTTCGCAGTCGCTGTTTGAATCTTTACAGTTTGC
>bat_probe_6353
TGTCATAGCAAATGCTAGAAATGGTTGTGTGCCTCTTAGTATTGTGCCTCTTTGTGCATCTAATAAGTTGAGGGTTGTAATACCTGATATTTCTGTTTGGAATAAAGTTGTTAATTGGCC
>bat_probe_6354
ATTTACGCATTTATTGCCACTCATACGTAAGGGACAACCTTGGGATGTTGTTCGCAGGCGTATAGTGCAGATGTGTAGTGATTACCTTTCTAATTTGTCTGACATACTCATCTTTGTGTT
>bat_probe_6355
GGTGGACGTTCGTTCTTTTGTAGTGGAGGTTGTTATCGCTTGATGAGTGATGTGGATACTGTTATTATGTCACCTGTTTACCAAGCTGTTGCACCCACTGAAGTTGTGTTCAACTGTGTT
>bat_probe_6356
AACAAAAGTACCATTTTAAGAGTTTGTAGGTGGCGTAAGTATTATATGCCTAGTTATGTACCTACAATTACTACAGGAGGTGAAGATTGCATCATTAATGTCAACCTTAAGCTAAGTTTT
>bat_probe_6357
AGATTTTGAACCACCAACTCAATATGAGTATGGTACTGAAGATGATTACCAAGGTAAATCTTTGGAATTTGGTGCCACTTCTGTCACTCCTCAACCTGAAGAAGAGCTAGAAGAAGATTG
>bat_probe_6358
AGAGCATGCCGATTTGTCTCATTTGGTTTGCAAGATTGTGTCGTTGGTGTTGCTGGTGATGACTATGTTGTGGGTCTGACCGGCGACCAACCACTGGTTTGCAACTTGATGAAGTTTTCT
>bat_probe_6359
GCAAAGGCATTTTTCTATGATGATTCTTTCTGATGACGGTGTGGTCTGTTATAACAAAGACTATGCAGACTTGGGTTATGTGGCTGATATTGGTGCTTTTAAAGCAACTCTGTATTATCA
>bat_probe_6360
AAAATCCGCTTGCCGAATTAAAATGCACCATCAAAAATTTTAATGTCAGTAAAGGAATCTATCAAACATCTAACTTCAGAGTCACACCGACTCAAGAGGTTGTTAGGTTTCCAAACATTA
>bat_probe_6361
TAATTACCAGCCTATTAGTAATGTCACATATGCTACTGTTGGTATGTACTGTGTTGATGGTTGGTACAATTTGACTTCCATCAGTTCACTGCAACTTGGTTTGCCTGCAAATGCAACTGC
>bat_probe_6362
AGACGGCAACCTTTTACTGTACCATACAGCTTGGCTGCCGACTGAAAACTATACTTTAAGTGGTGACTACCCCCTACGTTACGCACGTAGTGTTGGTGTAGGCTCCAATTTACCGTTTGC
>bat_probe_6363
TTCTGATATGAAGTGTAAGATGACCAGTGTGTGGTACCCCACAGTTCGTTATACAGCAGACTGTAATGTCGTTGTATATGATCTTGATGGCGTCACTAAAGTTGAAGTCAATCCTGACTT
>bat_probe_6364
TTGAGCAATCTTGTCATTGCGAAAATTGTTTTTATATTCACTCTTCATCTTATGTTCAGTCCACTTTTATTAGCCGCCTAAAGATATCCATACTTGTTTCAGTTTGTGATTTCTCTTTAG
>bat_probe_6365
GTTGAAACTAGTAATATTGCTGGTAAAGCATTTGCCAAGATTTTTGACTATGTCTTGCTTGACAATGCTCTTGTAAAACTTGTCACCACAAAGTTTAAGGGTGTTCGTGAAAGTGGCATT
>bat_probe_6366
TGCGATGTTGAAACTGCCGTCTACGCTTTTAGCGTTTCCGCAGTCAACGGTTTCGCAGATTGCCGTTTTGTGGCCCAGGGCTTAGAAAATTGCCTTGTGGGTGTTGAAGCTGACGATTAT
>bat_probe_6367
TGCTAACAGGTTTTTTGTTTATAATGACGACTTTGGATCTGACTACATTTGTGGTAATGGTCTTATGTCTTTTGTCAAAAACCTGTTTAACACTTTTACAATGTCTTTGTCTGTTATGGC
>bat_probe_6368
GGATTGTTCTAGGAAACCCGATTTATTACCCCCGTCACATGCAACCACGTTTATGTCTCTATCTGATAATTTTAAGACAAGTGGTGATTTAGCGGTGCAAGTTGGCTCTGGTGGTGTCTG
>bat_probe_6369
GTGCATTTTTACTTCTGCATGTACCAGGCTAGAAGGTTTGGGTGGTGATAATGTTTATTGCTATAACACAGACCTCATGGAAGGCTCTTTGCCTTATAGTTCTTTGCAGGCTAATGCATA
>bat_probe_6370
GTCGGTGGCGTCTCATTATTGTCAACTATGACTACTAGGCAATTTCACCAAAAGCATCTTAAATCTATTGTCAACGCACGTAATGCAGCTGTTGTTATAGGCACTACTAAATTTTATGGT
>bat_probe_6371
AACTATTAGTTGGCCTCTGTTTGTTGACTGTGAACGTATTGTTAAGCTGCAGAATAATGAGATTATTCCTGGTAAGCTTAAGCAGCGCGCAGTCAAGGCAGAGGGTAATGGTGTAACAGC
>bat_probe_6372
ATCTGAATGGTTTGTGGGGGCACCTGGGCAATTAAGAACCTTTAAAAAGGGTTACAATACTCATTCGTCTTGTCCAGGTTGGCAGGGCGCCTACGGTTTCGTCCGTGTCGCGTCCGATTA
>bat_probe_6373
ACTTTGCCAGTTAATGTGGCATTTGAGCTTTGGGCCAAACGCTGCATTAAACCTGTACCAGAAATGAAAATACTCCAGAATCTTGGTGTTGACATTGCTGCTAATACTGTTATTTGGGAC
>bat_probe_6374
AGTGCGTTTACAGAAACTTGGTGTCCTCAAAATAGATGATTTTGCATCTACTAGTGATGACACACTTAAGTGCTGTACTGTTACTTATGCTAATGATCCTAGTACTAAAATGGTTTGTAC
>bat_probe_6375
AGTGTCAATAAACATATAGGTGCTCCGGCAAATCTGCGTGTTATTGGCCATGCTATGCAGGGTACTCTTCTGAAGTTGACTGTCGATGTTGCTAATCCTAGCACTCCAGCCTACACGTTT
>bat_probe_6376
CTGATAAAGAGTGTAATGAGATTAAAACACTTGTTGCTTCTCTTAATGAAGAACAAGTTGCAGCTACTGTTGAAGAAACAGTTGTAGCTGAAGAAAAGCCTATTGCTGACTTAAATAAAA
>bat_probe_6377
GCTATTTCATTAATGACAGCAAACTGGCCACTGCCTACAAGATTGCCATTCTTAGTGGTGACTTTAGCCAGGATGTTAAACAAGCCATCATTGCTGGTCAGCTTAGTGTTGGTAGTGAGC
>bat_probe_6378
TTTCTGTAGTTTCAGGCTATGTAACTTTACCCACTTATTACATCTATGATGAAGAAGGTGGCAATGATTTGAGTTTGCCAGTTATGATTTCTGAATGGCCTCTGTCTGACTCGGACAAAG
>bat_probe_6379
TCTAACATGACTGACCTTAAGTGTACAAGTGTTGTGCTCTTATCTGTGTTGCAACAATTGCATGTGGAGTCTTCCTCAAAATTGTGGTCATTGTGCGTTAAACTGCATAATGAAATTCTT
>bat_probe_6380
GCAATTGTGACACACTCCGCCAGCCAGTGCTTCATGCTGCAGATGACAGTTTTTTAAACGGGTGCGCGGTGTAAGTGCAGCCCGTCTTACACCGTGTGGCAGTGGTCTTTCCACTGACGT
>bat_probe_6381
TCTTTACAAGCTTATGGGACACTTCTCATGGTGGACAGCTTTTGTTACAAATGTGAATGCATCATCTTCAGAGGCATTTTTAATTGGAGTTAACTATCTTGGAAAGCCAAAAGAACAAAT
>bat_probe_6382
GGCTTCAACCTCAGCCGTTAAGTTGCAAAATAATGAGATCAAACCTTCTGGTCTTAAGACTATGGTTGTGTCTGCGGGTCAAGAGCAGACTAATTGTAATACTAGCTCTTTAGCTTATTA
>bat_probe_6383
GTGATGCCATGGTAGAAAAGGGTATTGTTGGTGTTGTTACACTCGATAACCAAGATCTTAATGGTAACTTCTATGATTTTGGTGATTTTGTGGTCACTGTTAAAGGCATGGGAGTTCCCG
>bat_probe_6384
CTGATGATGGTGTTGTTTGTTATAATAGCGAATATGCTTCATTGGGTTATGTAGCTGACTTAGGTGCTTTTAAGGCTGTGTTGTATTATCAGAATAATGTTTTTATGAGTGCTTCTAAAT
>bat_probe_6385
TATGATTATGTCATCTACACACAAACTTCAGATACTGCTCATGCTTGCAACGTTAATAGGTTTAATGTTGCAATTACTAGAGCTAAAAAGGGTATCTTTTGTATTATGTGTGACAAGGAC
>bat_probe_6386
CCATCTTCTAAGAGGGGTCTCTACTATTTTGATGATATTTTTAGATCCTCCACTCGTGTGCTTACAAGTGGTCATTTTCTACCTTTTAATAGTAATGTCACCCGTTACACTACTCAACAT
>bat_probe_6387
TATGCTTTTGAGCATATAGTCTTTGGTGATGTTTCTAAAAATGTTTTAGGTGGTCTTCATTTGCTTATTTCTCAAGTACGTTTAAGTAAGATGGGTGTACTTAAGGTTGAAGATTTTGTA
>bat_probe_6388
CAACATCCTTTGATACTTACAACTTATGGCAAACATTCAGTGTTCCCAACTTACAGGGGCTTGAAAATATTGCATTTAATGTTGTTAAGAAAGGTTCTTTTGTTGGTGCTGAGGGTGAAT
>bat_probe_6389
CGTCCTGATTATAGTACCAATATTACTGGCTTATTAGGCTCTTGTATCAGTTATGACATTTATGGTATAACTGGTACTGGTGTTTTCCAGCTGTGTAATGCAACTGGAATTCCTCAACAA
>bat_probe_6390
TGGAATCGCAAAAGAATTTCGAATTGTGTTGCTGATTACTCTGTTCTCTACAACTCGACTTCATTTAGTACCTTCCAGTGTTATGGTGTTTCATCAACAAAACTTAATGACCTCTGCTTC
>bat_probe_6391
AGTTATGAACGTTATTACCGTTTGTGTAATGGGTTTGCACAGGTGTTCACAGGGGGTGTTTCCTTTAATGGTGGTTTCTGCCTTAAGCCTGGTGGTACGACATCTGGTGACTCAACCACA
>bat_probe_6392
TATTTGGCAAAGAACCTTGATTATCATGTGTCTTTTATGGGCTTGAATGCACAAGGTCTTATCAATATAGCACTTTGTTTGTTCGTCACCGTATTGCATACAGTTAGGTTTGCTAAATCA
>bat_probe_6393
TCTAAAGTTGTTTTTGACAATTGTGTGCAGTATGCTGGTGTGGTTTGGAATATTATTGACATCCGTGACGGTGATGGTAAGATTGTTCACCTTAAAGAAGTCAATAAAGATAATGTGGAT
>bat_probe_6394
GTCTCTTATCATAGTACAGCGCTAGATTTTGCCATAGGCGTGTCGTCGTCGACAAGTTACGCCGAGAAATGGGGCCTTTATTTTTGGCAGAAAAATAATGAAGGCCGTGCTGTATTTAGA
>bat_probe_6395
ATGTTAATTTTCAACATTTGAGGGAGTTCATTTTTAAAAATGTGGATGGCTTCCTAAAGATTTATTCTTCTTATGAGCCCATCAATGTTGTTAGTGGCATACCTAGTGGCTTTTCAGTAC
>bat_probe_6396
TTGGACATTGAGGATACGTACATTAAACAACTTCTCTACTGTAACAACCCTGTTAATGTTGTTAAGTGTCAGCAGTTGAAGTTTGTGCTTGAGGATGGCTTTTACTCTTACGTGCCTGCG
>bat_probe_6397
ATCGCACAGGTCTGCCCTTTCTGAGTTACTTTACAATAAGGTTAAAGTCGCAGATCCAGGCTTTATGTCTTCATATCAGAAGTGCATAGACTCTCAGTGGGGTGGTGAAGTCAGGGATCT
>bat_probe_6398
AAGGTGCTAATGTTAACCGTATTGGTGACATGGGCACACGTAACCCTAATAATGATGGTGCCATCTCTGTTCAGTTGGCTGAAGGCATACCCAAGGGCTTCTATGCAGAAGGTCGTAATT
>bat_probe_6399
CTTACGTAAGATGGCCATAGCTAAAGGTGCTTGGCTCCATTATGCAGAGGGTTTACTTGCACTGTTTAAAGCGCAATTTACTTTTGTTAAGGGTAAGTTTCAATTTTTGCGCGCATCCTT
>bat_probe_6400
GTACTTTGTTAGCGGTTGATGGTAATAAGATATACAATGTGGCCGTTAAAGACCTTCAACGGCGCCTATATATGGGTATATATAGGTCTGCCACATTGGACCGTGAGTTAGTAGATGACT
>bat_probe_6401
AAAGCAACTGTAGTTATTTCCTTAAAAGATAGTGATATAAGTGATGTAATAATGGGTCTTATTAAAAATGGCAAGTTGCTTATAAGAAAGAATGGTTTTGTTTGTAGTTATGGTAATCAT
>bat_probe_6402
CTTCGAAAGTGCAGCAAGTGGTACTTTTGTACTTGATATGCACTCTTATCAGAGACTGGTTAACAGTGTCACACCTGAAAAACTTAAACAACATGCTTCTAGTTATAATAAGTACAAGTA
>bat_probe_6403
ATCTGCTTGTACTGTTCTTAGTGGTCTTGCTGGTACAGCAACATACTGCTTTAAAGAAGGTATTGTTGAAGGTGCTCGTTTATATTCTGCCCTTTTACCTAATGTCCATTATAAAATGGA
>bat_probe_6404
TATGCTAATGATGCAAACGTGCTGCTTGACATAGAAAACACCTACATAAAGGGCATACTTTATTGTGATTCGCCTCTTAATAAGTTGAAGTGTCAGCAACAGAGCTTCTTTATGGAAGAT
>bat_probe_6405
AAGGTTTTGTACTCAGAGACTTTTCTAATGTCCTGTTTCAAAACACTGATGGTACATACTTGGTCACCTCACGTGACATGTATGAACCACGAGTACCACAGGCTTCTGATTTTGTTCAAA
>bat_probe_6406
GGTTGCTACAGGTGTGCAGGTAAGTCAATTACCTACATACATCACAGTCGCCAAACCTACCACTACTATTGTGTACCAACGAGCAGGGCGGTCTTTGAACGCACGTTCAAACACAGGCTG
>bat_probe_6407
GCTTGGAGATGTTGTTTACTGCCCACGGCACGTTATCGCATCTAATACAACTATGGCTATAGATTATGAGCATGAGTATAGTGTTATGCGTTTGCATAACTTTTCTATAACATCAGGCTC
>bat_probe_6408
GTTGCCCTGCAAACTGACGTCTTGCAGAGAAATCAGCAAATGTTGGCACAGTCGTTCAATAGTGCCATTAGTAATATCACTATGGCCTTTGAAAATGTCAATGATGCTATTCAGCAAACG
>bat_probe_6409
AGCTTTGGCCTAACGGTCAACTGAAAGCTTTTAAAGACCCTCAAAGCAACCAAGTCATAGCCGTGCTGCCCTGTGCAGAAGCTGACGTTAGTGTTGCTACAGCTGGTAATCATACTAATG
>bat_probe_6410
CAAGTATAAGTACTATAGTGGTAGTGCCAATGAGGCTGACTATCGTAGTGCTTGTTACGCACATCTTGCAAAGGCTATGATGGACTTTGGTAAGGACCACAGTGACAAGTTGTATACACC
>bat_probe_6411
CTATTCTCACCACCACCGTGCTTGGCAGAAATATTTGCATGCCAGTACATGGAGCTCCCACCAGTGTTACTCTAACGCTGCTTAATGGCACTTTGCTGATTGAAGGCTACAAGGCTGCAA
>bat_probe_6412
ACTTCAGTACTGTTGAATTGCAATCAGAAATTGCGACACTAAATGAAGTGGTTCAACAGCTTAACAAGTCCTTCATTGATCTGAAACAAATGAATGTTTATGAACAAACCATTAAATGGC
>bat_probe_6413
GCATAAGATGTTGTTTTTGCAGTTGTTTTTGATTCCTGTGCTTGTTATTACGTCTTGTAGTAATTTGGCACTCGATTACACCATTTATGACTTTCTTGCTAAGCATCTTGATTACCACAC
>bat_probe_6414
TAGTATGGTTGGTGGTGCCTTTACAGCCCCTGCTTCAGGAGCGTTCAGTAGCGCTGTGTTTGCCCGCCTCAATTATGTGGCGTTGCAAACAGATGTTCTACAAGAGAACCAGAAGCAATT
>bat_probe_6415
CTAAAGACTTACGGTGTAGTGGTTATAATACTACTGGGTTGTCTGATGCATTGAGGTTTTCATTAAATTTCACAGATACACGACCACTTGGTGGATCTGGTCATATTGGTCTTGTAACTG
>bat_probe_6416
AGAATTTGTCCGAGATTATTCCGGACTATATTGATGTTAATAAAACGCTTGAGGACTTTTTACAACAGCTGCCTAATCACACCACACCTGATTTAAATCTTGATATTTACAACTCAACAG
>bat_probe_6417
TAAGGCTGGTGTTTGTTTCGGCATGGATCGCTTTTTGGTCTATAATGCTGACTCAGGCTCTGACTTCGTTTGCGGTAATGGTTTGTTCTCGTTGCTGTACAACGTGTTAGCCGTATTTTC
>bat_probe_6418
CGATGGTGATAAGTTCATTGGAACATTCGAAACTGCTGCTGCTGGTACCTTTGTCTTAGATATGCACTCTTACCAGAGGTTGGTCAATAGTATTGCACCTGAAAAATTAAAACAATACGC
>bat_probe_6419
CACGTGTTATGATTACTAGAGGTGTTCTTGAGCCACAAGACTACAATGTCGTTACCCAACGTATGTGTGCTGTGAAACCAGACATCTTTTTGCATAAGTGTTATAGGTGTCCTGCTGAGA
>bat_probe_6420
TGTGACATCATATTATTCTTATATGATGCCTGTTATGGGTATGACTGCATGCTTGGCTCATGAGTGCTTTCAGCGTAGTGATATATTTGGTTCAGATTTTAGAACTTATGATCTGTTAGC
>bat_probe_6421
TATGCCAATGATCCTAGCAGTAAAATGGTTTGTACTTATGTTGACATTCTTCTTGATGACTTTGTATGTCTCCTTAAAAGTCTTGATTTGAGTGTTGTTTCTAAAGTTCATGAAGTTGTT
>bat_probe_6422
CTACTTCTGAGTGGACTGACGTTCGCGATTATAAGTTGGCCAATGATGTAAAAGACTCTCTTAGGCTTTTTGCAGCAGAAACCATTAAGGCTAAAGAGGAGAGTGTTAAGTCTTCATATG
>bat_probe_6423
AGACCCATCCAGAATTTTGTCAGCTGGAGTCTTTGTTGATGATGTTGTTAAAACAGACCCTGTTATACTTCTTGAACGTTATGTGTCACTTGCTATAGATGCTTACCCATTGTCAAAGCA
>bat_probe_6424
GTGTTAACACTTCATCTTCAGAGGCTTTTCTGATTGGTGTTAACTACCTAGGGCAATTTGCTGAACATGCTGTTATTGATGGTAATGTTATGCACGCTAACTACATTTTCTGGCGCAACT
>bat_probe_6425
GGTGTTTGTAGTGTCATTGCTGCTGTTACCATTAACAACTTGTCTTATGTGTTTACGCAGAACATGTTATTCATGTTTGTGTATGCAACATTTTACTTTCTGGCTGTTAGAAATCTTAAT
>bat_probe_6426
AAGGGCATACGTTGTGCGGTTACTGACGCACGTTGGTACTGCTATGATAAGCAGCCTCTTAATTCCAATGTTAAATTGTTAGAGTATGATTATATAACGCACGGTCAGCTTGATGGGTTG
>bat_probe_6427
GCACGAACGTTGCCGGGAATGGGAGTACCTTTGTGCACATCTTACTATTCTTATATGATGCCTGCTATGGGTATGACTAATTGTATGGCTGGTGAATGTTTTATGAAGAGTGACATTTTT
>bat_probe_6428
TGTTACATATTATGCCTGTAGATATAAATCACCTGCATTTGTTGTGCTTAACACTGACAGACTCGCTTTTGTTCAAGGCTATTATTGGTACTACCAGGACAACTCATACCTAACTTTGTT
>bat_probe_6429
TTTGTAGTTGAGGTGGTCGACAAGTATTTTGATTGTTATGATGGTGGCTGCATAAATGCTAATCAAGTCATTGTTAACAATCTTGACAAGTCAGCTGGATTTCCATTTAATAAATGGGGA
>bat_probe_6430
GTTGGCTCAGGTTTTGACGGAAGTTGTTTATACTAATGGCGGGTTTTATTTAAAACCTGGTGGTACTACTTCTGGTGATGCAACTACAGCATACGCGAATTCTGTGTTCAACATCTTTCA
>bat_probe_6431
TAAATTAGTTGATTCAGCGTTGCTTGCGTCACTAAATGTGGATTTTAGTGCTAATCTTCATAGTGCCTTTATTGGTGTTCTTAACAATAGTTTTGGTAAGGATTTGTCTAATTGTGCCAC
>bat_probe_6432
GTATTTTGCACTTGACTATTATGTTTGCCTTCGTGGAGGTGATTCTTATGTCAAGTTTGGACCACATTTTATCCCTTTTGTTAGTGATAAAAATCTCTACATTGCTGTTAGGGGTAGGTG
>bat_probe_6433
TTTAATCATCATCAATATTGCAATGTTCATCGTAACGCTCATGTAGCATCTGGTGATGCTATTATGACAAGGTGTCTTGCAATATATGATTGTTTTGTGAAGCATGTTGACTGGGCCGTT
>bat_probe_6434
TAAGAGACACACTTTCTCTAACTACCAACATGAAGAAACAATTTATAATTTACTTAAGGATTGTCCAGCTGTTGCTAAACACGACTTCTTTAAGTTTAGAATAGACGGTGACATGGTACC
>bat_probe_6435
GTCTAATACTAAGATCCTTCGTAGTAAGGGTATTGATTATACTAAGAAACAAGTCACAACAGGTGGGGTTCATTACTATTTTTATAGTGCTAAGGATCCCTTACCGGAACTTGTCGCAAA
>bat_probe_6436
GCTTTGTGTCAAAATGGCCAGTTTACTTGTTTTAGAAAAGATTACAAGCTTCTTAAGTTGGGGTTGCCACCGAGCACTAATGCATTAGTTACAGGTTACTTGCCCACTACTTGGACTTGT
>bat_probe_6437
ACCTAAAACATGGTGGTGGTGTAGCGGGTGCACTTAATGCAGCAACTAATGGTGAGATGCAGAAAGAGTCTGACACTTACATTACTAAGAATGGACCACTTAAAGTAGGTGGTTCTTGTT
>bat_probe_6438
GTAGGTTCTGACTATTCAGGCAAGATCTATGGTGGTTATGAAGACCAACCCACTTTACAAATAGAGGGTTCTGCCAATTTGGTCACAGAAAATGTCTTGGCATTTCTTTATGGTGCACTT
>bat_probe_6439
TATTACATCACACCCCGAGACATGTTTGAACCACGTAAACCTGTACAAGCTGATTTTGTAAGAATTGCCAATTGCAGTGTCACATATGTCAACATAAGTTCTAGTGAATTGGGCAACATC
>bat_probe_6440
ATTGCCACAACCATATAGAAGTGAAGGAAAATTTGATTTTTACGATGTGAGTGTCAATTCTTTACTTTCACTTAAACCTGATAGGTTTGTCTTTTACACAGATTCTACATTTATCTTAGA
>bat_probe_6441
CATAATAGTAGGTGTTTCTGATGAAGCTCGCACTGTGCCTAACATACCCTCTGGTGTTTACCTCTTTGATAAGACTCTGGTCTTTGCTACAAAGACGGTTTTTTCACCTTCAACTAATTG
>bat_probe_6442
AAGGCAAGTGTAGTGCTTGCTGTAAGCTCTAGTGCAGTGTTCCGTCACTGTACTATCTTGCAGTAAGACCCAGCCAGTTCTGTCTGGTTGGTGTGTGAAAGCAACGTTCTGTCGTTGTGG
>bat_probe_6443
TGCCTTTGGTAAGGTTATTGACACCGCCGTAGAGGGTTTATTGTCTAGGGCTATAGCTGACTTTAAAACTGGCACGCCTGTTGTCCCTCCGGGCAACGTACTCCAGCTCCAACTTAGAGA
>bat_probe_6444
GACGAGCGCGACGCATTTTGGGTCATAAAGAAGTGCACTAAGTCTTGTATGGACCTTGAGCAGGACATGTATAATAAACTTAAGTGCTCAAAAGCAGTTGCACAGCATGAGTTCTTTGAA
>bat_probe_6445
AACAACCACAGAGGCGCGCCTTGTCGATTTTAATAGTAGTGGTGTTAATTGTAATGGTTACAGTGAGCAAGGTCCCTTTGATGCGGTCAGGTTTAATCTTAATTTTACAGACAATGTTTT
>bat_probe_6446
GTTCGTGTTTGTTATGGTAATATGACGCTCAATGGTCTTTGGCTCGGAGACACAGTCTTCTGCCCAAGACACGTTATTGCCAGTAATACAAATACGATTATAGACTACGATCGTGAACTA
>bat_probe_6447
TGGTGGCCGCTCATTCTTTTGTAGTGGAGGTTGTTACCGCTTGATGAGTGACGTTGACACTGTCATTATGTCACCTGTATACCAAGCTGCTGCACCTGTTGAGGTTGTTTTTAACTGTGT
>bat_probe_6448
GCAGAAGTTGATGTGAAATTTCACTAGGTTTGCTTAGTAGCTATTGCAAGTGCTGTGCTGTCCTCAGCTCTTGGGGTGTGTTCCGTCACACCTTCAATCTGACAAACAGCCTCCTGCCTG
>bat_probe_6449
TTGTCCTTGTAGATGAGCCTGTGCCTGTGGCTACTACTGGCCACGTTGTCATTGTGGATGGCATGGCTTTCTATTGCTCAGATGGTTTTTACCGCTTTATGGCTAATGAGGAAACTGTTC
>bat_probe_6450
AGAGGAAAAGTTTGCCACACATGATTGTGCAGTATGTATGCGCTCTGGTGCCAAGATTGTTAATCATAACGTCTTGGTTAAGGAGAACACATCCATTGTCTGGTACTTGAGGGATTTCCA
>bat_probe_6451
CTTACCTAGTAACACCACAAATGCATATGTTTCTGGATACTTACCAAAACCCAATGCTTGGAATTGCATTCAAACATCTAATGGTGTTGCTAACATCACTCAAGGTGCTAAGGCCGTTTT
>bat_probe_6452
AAGACCTTATATTTAGACCTGCCTCCTAACACCACTACTGTCGTCTCTGGTTATCTTCCACAACCCAATAAGTGGGTTTGTGGTCATAACATAGGTAAAGGTGGTGGTGTTTATTATGGC
>bat_probe_6453
TGTGTTGGTGTATAGTAACATAGGTGTTTGTAAATCTGGCAGTATTGGCTATGTTCCACCTCAGTATGGCCAAGTCAAGATTGCACCCACGGTTACTGGGAATATTAGTATTCCCACCAA
>bat_probe_6454
CTGTTGTTCAGGCTGCACCTCAAGGCTTGTTGTTTTTACACACTGTTCTCAAGCCTGATTCATTTGTACAAGTTCATGCTGTGGCTGGTTTGTGCGTCGAAAATACCAAGGCATTGGTGC
>bat_probe_6455
GACTCTAAGTTCCAAGTTGGTGAGTTTGTGTTTGAGAAGCTTGATTATGGTTCTGATGCCGTTTGCTTCAAATCTACCTCTACCACAAAGCTAGTGCCTGGCATGATTTTTGTGTTGACA
>bat_probe_6456
CTATGTTGATACACCTAATAATACAGATTTTTCCAGAGTTAGTGCTAAACCACCACCTGGAGATCAGTTTAAACATCTTATACCACTTATGTATAAAGGACTTCCTTGGAATGTAGTGCG
>bat_probe_6457
GCGGCCCGTAAGACAGGTCTTAGTTTATTTGTAACGACGTCAAGTCTAAAGGCTGATGTACCTTGTATGGTGACACCTTTTAAAATTATAGGTGGACACCGGCGTGTTATACCATGGAAG
>bat_probe_6458
CAGCCACTTAGCTCTCCTACGCTATTACCGCAAGAGCGTTACACTAAGCTAGTTGGTTTATACCCGGCTTTGAACGTGCCAGAGAGTTTTGTTAGTAACGTTGTGCATTACCAGCGTGTT
>bat_probe_6459
GCTTATCAATCACATCGTGATCCTATTACTAAATTGGTTGCCACTGGTAACATTGCCGCAATGACGGACAATCTTCAGATGGCATTTATCATCTCTGTCCAGTATGGTACAGACACTAAT
>bat_probe_6460
CTTGAACCTCGCGATATTATAATGTGTGAAAAGCCTACCCATTGTATTCGCTTGGTTTTCGACCAATCCTTGAGATGGTTGCATTTTGATGGCGTCAAAAACATCCTTGCTGATTATGGC
>bat_probe_6461
TATGCTTTTCTGAACTCGAAGTGCCTCGTAAAAACACTGCCAAATTGCACGCGACTGACGTCACTGGCTTGTTCAAAGACTGTAGTAAAATCATAACAGGACTTAGTCCTTCTATGGCTC
>bat_probe_6462
TGGATCTTTGGTTCAACTATGGACAATACAACTCAGTCTGCTATACTGTATAATAATGGTACACACATTGTTATAAGTGTTTGTAACTTTAATTTATGTGAGCAACCAATGATAAAAGTG
>bat_probe_6463
CTATGTGCTTCGGTGCCGTCACCTTAGACTCAATGCTCATTAATACCACTCATTATAATGACCTTAAGTCTAATGTGCCTGACGCTTTTACCAGGTTCAATTATAAGTTACCAACTAATT
>bat_probe_6464
AAGGCTGCCCCACCGCAGAATGTTTCTTGGTTTGCTCCCCTCGTCCAAACAGGAAAAGCAGACTTGCGATTCCCGCGTGGAGAAGGTGTGCCCATAAGCCAAGGTGTGGACGGCAATTAC
>bat_probe_6465
GCACCAGTTGACCTTACTAATAATGAACTTGAGGAGGCACATGGCACCCTCGAGGAAGTTTTTGGTTATTCAGATTTGGAACTGGTTAAAGGTAGTTTGGTGACTATGGCCAGCAAAGTT
>bat_probe_6466
TGTTTGCATAAGCATCTGTGATGTTTCTGAACATTCTCTTCACAAACCTTGGTTTGTGCGTGAAATGGAAGAACTTCTTGGAGGGGCATGGGACAGCTTTGTGAATGCTGTTAAATCCCT
>bat_probe_6467
TTTTGTCAAAATGGTCAGGTTACGTGTTTTGGCAGGGATTATAAATTGCTCAAGTTAGGTCTACCTCCTTCAACTAATGCTCTTGTTACTGGTTATTTACCTGTTAATTGGACATGTGGT
>bat_probe_6468
TAGTGATGTTCTTGTTAACAACTAAACGAACCATGTTTGTTTTTCTTGTTTTATTGCCACTAGTTTCTAGTCAGTGTGTTAATCTAACAACTAGAACTCAGTTACCTCCTGCATACACCA
>bat_probe_6469
CTTTGTAAGGGTAATGTTCAAGTTGATAATGGTTCTAGTATTAATAGGCGCCAACTTGATGTTGTCAGAATGTTTTTAGCCAAGAATCCTAAGTGGTCTAAGGCTGTTTTTATCTCACCT
>bat_probe_6470
CCGTTAGTGCTAATTTAAATACCTTCTTGTCTATAGATGGTAATAAAATTTACACTACTTACATACAGGAGTTGCAACGTAGGTTGTATATGGGTATTTATCGCACTAACACAGTGGATA
>bat_probe_6471
AACGGTGTATACCGCTTGATGGCGACTCCAACTGCCGTCTTACAGGAGCCAGTCTTTGCTGGTGAAGCTTCCTATAACATTAAGTTTAAGGAATCTCCGCCTAGTGGCTTCACACAGCGT
>bat_probe_6472
GTTAGTTATGCAACCCCATGCGCTTAACGCATGATTAGGGTTTAGTCTTATACACAATGGTAAGCCAGTCGCAGTAAGAGTATAAGTAGCTTGCTGTGATATTAACAAGTCTAGGGGAAT
>bat_probe_6473
AAAATTTTAATGGCATTTCGGTCTTACCACCAATTGTATCACCAGCTATGCAGTCGCTCTACACATCATTGCATGTGGGTGATGTTGCATCTGCTGGATATACATTTGGTAGCACCTCTG
>bat_probe_6474
TCGACTGTCTAATGAACTAGCGCAAGTTCTCACAGAGGTTGTGTACTCGAATGGTGGTTTCTATATGAAGCCTGGAGGTACTACGTCTGGTGATGCTACAACTGCGTATGCAAACTCAGT
>bat_probe_6475
ATTGGCTCAAGTTTTGACCGAAGTCGTTTATTCTAACGGTGGGTTTTATTTTAAACCTGGCGGTACGACTTCTGGGGATGCTTCAACTGCATATGCCAATTCTGTTTTCAACATATTCCA
>bat_probe_6476
GTTGGCACAAGTCCTTACCGAAGTTGTGCACTGTACTGGTGGTTTTTATTTCAAACCTGGTGGTACAACTTCTGGTGATGCGTCAACAGCCTACGCTAACTCAGTATTTAATATTTTTCA
>bat_probe_6477
AGTTTTAAGCGAGTATGTCCTATGTGGTGGTGGTTATTATGTTAAACCTGGTGGTACTAGTAGTGGTGATGCAACCACAGCGTATGCCAATAGTGTTTTTAACATACTTCAAGCTACTAC
>bat_probe_6478
GCTAAACCACTTCAGTCACTTAAAATGTGTGTTGAAACGGTCCGCACACAAGTCTACCTCGCAGTCAATGACAAGAGTCTCTATGATCAGGTTGTTCTAGATTATCTGGACAGTCTGAAA
>bat_probe_6479
TCTTAGGCGCAACGCTATTTTGCTAGCTGCGCGCGTCTTGCTTCTACTCATTTACACACCAGTTTTATTTTATTGTGGTGCTATTTTAGATGGCATCATTGTTGCTGGTGTTTTAATAGC
>bat_probe_6480
CGCTTTGACACTCGTGTTAAGTCCAAACTTAATTTGGATGGTGTCAATGGTGGCTCTTTGTATGTTAACAATCACGCGTTCCACACACCAGCATATGACCGTAGAGCTTTTGCAAATTTG
>bat_probe_6481
CAAGCTGGTGAGCCTAAGGTGCATCTTAAACACGAATTACTTGGTGGTGGTTCTTACACTGCATACACAGGTAGTGTCAGTGACGGCCATTACACTGTCTTTGAATCTAAGGATTGTAGG
>bat_probe_6482
GCACAGGTTTTGTCTGAAATTGTCGTATCCGGCAACGTAATGTATGTCAAACCAGGTGGCACTAGCAGTGGTGATGCAACCACAGCTTATGCTAATTCTGTCTTTAACATACTTCAAGTA
>bat_probe_6483
ATGTTAAGCCTGGTGGTACTAGCAGTGGTGATGCAACTACTGCTTTTGCTAATTCTGTTTTTAATATATGTCAGGCTGTTACTGCTAACGTTTGTTCTCTTATGGCCTGTAATGGCCATA
>bat_probe_6484
TTGGTAGTGATATTGCATGTATGATGCATGTGTCATTTTTAATAATGTTTGTGGGTGTGGTACCTTTATGGGTATCGGTACTTTATGTAGTTGTGGTACTTAGTAGGCATGTTCTGTGGT
>bat_probe_6485
ACATTAAGCAGTTGTTGTTTGTTTTAGAAGTTGTTTATAAGTATTTTGAGATTTATGATGGTGGGTGTATACCAGCATCACAAGTCATTGTTAATAATTATGATAAGAGTGCTGGCTATC
>bat_probe_6486
CTACTTTAACAGTGGACTATTTTGCTTATCCACTTAGTATGAAATCGTATATTAGACCTGGTTCGGCCGGCAATATACCTTTATATAATTACAAGCAGTCGTTTGCCAATCCAACCTGTA
>bat_probe_6487
TCTTGGCTTGCCTAGTAATGTCACAAATGCATATGTTTCTGGTTGTTTACCATCTCCTAATGTTTGGAGTTGCATAACTACACCTAATGGCGTTGCTAATATTACACATGGTGCTAAGGC
>bat_probe_6488
TCTTGGCTTGCCTAGTAATGTAACAAATGCATATGTTTCTGGATATTTACCATCACCAAATGCTTGGAATTGCATACAGACACCTAATGGTGTGGCTAATATTACTCATGGTGCTAAGGC
>bat_probe_6489
TATAGAAATAGATAGGGTTGAGTTTACAAATGGTTTCTACTACTTATATAGTGGTAGTACTTTTTGGAAATACAACTTTGACATTACAGAGAGTAAGTATTCTTGTAAAGATGCTTTGAA
>bat_probe_6490
TGAACCATCATGAAGTTTGCAATGTGCACCACAACGAGCATGTAGCATCTGGTGATGCTATCATGACAAGGTGCCTTGCTATTTATGACTGTTTTGTGAAAAGTCTTGATTGGTCTATCA
>bat_probe_6491
AAGTTTGATCTTGTCATATCTGATATGTATGATGGCAAACTTAAACAGTGTGATGGTGAAAATGTTTCCAAGGATGGGTTTTTCGTTTACATCAATGGTGTAATAAATGAGAAACTTGCA
>bat_probe_6492
GGGTTTTTGTTGATGACATAGTTAAGACTGACCCTGTTATACTTTTAGAACGTTATGTGTCACTTGCTATTGATGCTTACCCGTTATCTAAGCATGAGAATCCTGAATATAGAAAAGTTT
>bat_probe_6493
CTTCTAGCTACATTAATGTCACAGCTGTTTCTGGTTTGTGTGTTGACGATACTAAGGCTTTTGTTCTTAAAGAACCTGGCTTAGTTATGTTCAAGTATAGTGGTAACACATCCTATTTCT
>bat_probe_6494
TTGACCCTGCTCACAAGGTTTATTTGACCTATGAATTTGAAGATGATACCATCATGAGTGTGCTTAAGCAGGCTGTTGGCCATAAGATCACATTTGAGGGCAACACATGGGAAGACTTTG
>bat_probe_6495
TATATCATCTGTTGTTGTTTACATGTGTGTTGTACCATCGGAACATGATAAGCAGTTGGATAAGAATGTTCAGCGATGTACACGTAAGTTGAATAGACTTATGAGTGACATAGTTTGTAA
>bat_probe_6496
TTTTGAAAGTTGATGAGTTCACACATAGTGAGGATAGTACTTTGAAATCCTGTACTGTGACATACTCTAATGACCCTAGTAGTAAAATGGTCTGTACTTATATGGATTTGTTGCTAGATG
>bat_probe_6497
CCGCTACAATAGACCTACGATGCTTGACATTTGCCAGGCACGCGTAGCCTATAAGCTTGTTCAGCGCTACTTTGAGATTTATGATGGTGGTTGTATTACAGCTCGCGAAGTTGTGGTCAC
>bat_probe_6498
TTTATTGCCTAACTTGAATCTTGGTTTACCAGCTAATAGTACAGTTTTGGTTAGTGGTTACTTGCCAGAACCAGTTAGTGTTAGTAATAATTGGATATGTCCTGTAAAACCATTAGACCA
>bat_probe_6499
GGTGTGACAATGCACGCCAATTACATATTCTGGAGAAATTACACTCCATTTAATGTTTCTTCCTATTCACTTTTTGACATGCACAAGTTTTCGTGCAAGCTTAAGGGAACTCCTGTAATG
>bat_probe_6500
GAATGCGCTCAAGTGTTGAGCGAAATGGTACTATGTGGTGGCGCGTTGTATGTCAAGCCAGGTGGCACATCTTCAGGCGATGCAACCACAGCATATGCTAACTCTGTTTTCAATATTTGC
>bat_probe_6501
ACATGGCTGGGCTTTACTATACATCCAGTTCTGGCCTTTTGTTGGGCTTTAAGAATGCCACTACCGGTGTGATTTACTCTGTTAAACCTTGTGATCTGTCCAAACAGGCAGTTGTTATTA
>bat_probe_6502
CGCAGCTTGCTGAGCTCATACCCACTCCTGCTGCTTTAGCTTTTGGCAGTGAAATTTCTACAACAGAGGTTGGTGACAAAGTAGAAATCACCTACACCTACAAAATGAAGGTTGACAAGG
>bat_probe_6503
TACGTTTGTAATGGTAACCCTCGTTGTCTTCAATTGCTCAAGCAATATGTTACAGCATGTTCTTCTGTAGAGAATGCTTTGCTTATGAATGCACGTCTTGAAAGTCAAGAAGTCGCTGAC
>bat_probe_6504
ATGACCACGGTCTAGTCCTCAATGTCATTCTTTGGTTAATTGTCTGCTTTTGCATTATTATAATTTGTTGCTCTATTATTCAGCTTATACAGATGTGTTACGCCTGTCATAGGTTGTGTA
>bat_probe_6505
AGTTATCTGTCCACGTCATGTTATAGCTGAAAATACCACTACAGTGATTGATTATGATAAAGCTTACTCTTTAGTGAGATTGCATAATTTCTCTGTTGTAGTTGGTAATGTTATGCTTGG
>bat_probe_6506
ACTCTGCTGTTCAGAAATTACAAGACGTTGTTAACGCCAATGCTGCTGCACTAAACACATTAGTTACCCAGCTTGGTAACAACTTTGGTGCTATTTCGTCGGCTATCAATGACATCACAC
>bat_probe_6507
TACCATTGGTGAGGTTATAAAACAAATGTATGGTGTCACGCTTCAGAGCACTAAAGTTGTTGGTACGTTTTGCAACTTAGCTATAGTTGGTGCTTTTGTCGTTATGTTTTGGTCTGAGTT
>bat_probe_6508
CTTTACAACGCTGACAGATGAGTTCACCATAGGTGAGGTCATTAAACAGATGTATGGTGTTACATTGCAAAGTAATAAAATTTCAGGTTCTTTTAGTAATTTGGCTATTGTGGGTGTTTT
>bat_probe_6509
TTGGGTAGAATTTTTCACTTACACGCCTTTTATGTGGATCTCACCCTCCCTTGTTTTGCCACTTGTTTTTGGTGTGGCTGTAACAGGTTCTTTCCTTACTACTCTTGTTAAGCACAAAGC
>bat_probe_6510
AGAATTTTGGTTCAGATGAGTTTGTCAAACTTGGTGTGCAAGCACCGGGGTACGCCCAAGCTGCCTCACTTGTGCCACATCCTGCTGCACTTGTTTTTGGTGGTAATGTGTCTGTTCGTG
>bat_probe_6511
CAATGTTCTTGCTTGTTATGAAGGGGTTGCCTCTGGTGTGTATGGTGTTACACTTCGTAACAACTACACTATGCGTGGCTCTTTTATTAACGGTGCTTGCGGTTCACCTGGCTACAATGT
>bat_probe_6512
AATGGACATTCAGGGTTTTGTTAATATATTTATTTGTTTGTTTGTTGCCCTTTTGCATACGTGGCGCTTTGCTAGAGAGCGTTGTACGCACTGGTGCACATATTTATTCTCACTCGTTGC
>bat_probe_6513
CCTAATAATGTCACAAATGCATATGTTTCTGGATATTTACCAACACCAGATTCTTGGAATTGTACACAAAACCCACCTGGCACTGCTAATATTACTTTTAATGCTAAAGCTGTTTTTATC
>bat_probe_6514
TATATTTTCTGGCGTAATTCTACTATGATGTCTATGTCTTACTACAGTGTGCTTGATCTTAGCAAGTTTAGTTGTAAGCATAAGGCAACAGTTGTTGTTAATTTAAAAGATTCAGCTGTG
>bat_probe_6515
TGTTCCTGTAGACACTGTTATTATGACGAAATAGAAGATGTTTATCCTGCTGTACGTGTACATAATAAACGAACAGCATGAATTTGTATAGATTAGTGGTCGATGCTTTTAATCCATCTC
>bat_probe_6516
GTCTTTTAAATGTGACAATGCTGTTACTGTTAGTTTTGCTATCTTACCTAAAAGTGATGATGTCACTTATGACAAGAATGTCATGCGCACAGTCACTAAGATTTCAAAACTTAAAGGTCG
>bat_probe_6517
CTATGATGGGTAAGTCGTTTCATCATTCTACAGGGAGGTGACCATTATGTCACACTTGGTAGCAAGTTCGTGCCTTTTGTAAGTGCTGATCAACTATTCCTTGCCATTCGTGGCAGGGCT
>bat_probe_6518
TTGCCCAATAATGTCACAAATGCATATGTTTCTGGATACTTGCCTACTCCTGATAATTGGAATTGCACTCAGAACCCTGTTGGTGTTGCGAATATCACTTACAATGCTAAGGCCGTTTTT
>bat_probe_6519
TGTCACATACAATTGTTGTGACGATGATTATTTCAATAAAAAAGACTGGTATGATTTTGTAGAAAACCCAGATATATTACGCGTATACGCCAACTTAGGTGAACGTGTACGCCAAGCTTT
>bat_probe_6520
CTGACAATCCTGGCTATCTAAACACTTTAGCCTATAAGGCTGCCAGTTGTAATGAAAAGTGTTTTGGTATGATTGTCATTTCTTTAACTATTGCGTCAGGCAACACAATGGTTTGTCCAG
>bat_probe_6521
AAATCTGGTGAAGGATTTAACATTCTGGCGTGTTATGATGGTTGTGCACATGGTGTTTTTGGTGTTAACATGAGAACTAATTGGACTATCCGTGGTTCATTCATTAATGGTGCATGTGGC
>bat_probe_6522
ACACAGATGAATTTGAAGTACGCAATTAGCGCAAAGAATAGGGCACGCACAGTTGCTGGTGTTTCTATCTGCAGCACTATGACTAATAGGCAATTTCATCAGAAGATGCTGAAGTCTATA
>bat_probe_6523
CGTATTGTCAAGAACCTTTTGGTGTTGCATTTGGTGATACTTTTATCCAGGACCGCATCGCTATAGTTATTATAGCCCCTGATAACCTAGGTTCATGGAATCAGGTTTCGTATCGTAACG
>bat_probe_6524
GTGTTGATGGTCTTGTTGATTCGTATTTTGACAATAATAGCATGTTGCAGAGTGTTGCAAACACTTATGTAAACTTGCCTTCTTTTGTCGCATACGAAACTGCCCGGCAGAATTATGAAG
>bat_probe_6525
CTGAGGTGCCACAAGCTTTTTCAAATGTCTATGAGACATTTAAGCTTGCACTTGAGGGCATCTTTGATGCGTGTGCTAACACTATTACACTTGCTGGTAAGGCTTTTAGATCTGTCTTTG
>bat_probe_6526
AAACACGACACGCCTGTGGGTAGTGACTTTTATGAGTGTGCCACCTGTGCTCCTAAATACTACCATGTTCGGTTCACGGACTACTGGTTAGACGGTAGTAACCATACTAACGTTTGTGTT
>bat_probe_6527
TGGCTTGTGCACCGTGAGACGTAATTGAAATTTCACTAGGTTGCTCAAGTGGGGGTACAAGTGTCGTGTGTCCTGGTGTTCCTGGTAAGGTGTTCCGTCACCTATCACACACCACAAACA
>bat_probe_6528
GTTTTACTTACACAACAATTGGGAACGTGCTACTGTACGTTGCCATACAAAACAGTCATGTGCATTTTTCCCTGTGGAAAATGTGACTACTTTAAACATCACTACTAATGGTGAAGGTTT
>bat_probe_6529
TTTGTATACTGCTTCTTTAGTTGGTGGTATGGTGTTAGCCGGTTTTACAGCCGGTGCAGCCATACCATTCTCTTTAGCAGTCCAAGCTCGATTAAATTACGTTGCATTACAAACAGACGT
>bat_probe_6530
AATTATGCCAGTTTGCCAAATTTGAACCTAGGTTTGCCCCCTAATTCCACAGTTTTGGTTAGTGGTTATTTGCCTAGACCTGGTGACTGGGTATGTTACACTGGTACAACAACGCATGAT
>bat_probe_6531
TGTTTGTGCTGACTTTATTGTTTTTAACAATAGTGGTACGAACGTCGCTAATGTTAAGAATGCTTGTGTTTATTTCTCTCAGCTTCTATGTAAGCCTATTAAGCTTGTTGACTCAGCTCT
>bat_probe_6532
TCTTTACAGTGATTTATTGCCGCATAGTACTTACACAACCACTACAGGTCATGGCATTACACTCCCTGAAACTATTTCTAGGGGTTTTGGTCTTAAGGTTATTAGGACCAAGGCTATGAC
>bat_probe_6533
ACCTTTTAATCACTCAGACAGTTTAGTGCCTATTGTTTGCGAAAGCATTTATATAGGTGCTGCTGCCTGCGGTCATTACCTTGTCAATGACCATGTCCACAAACTTTGTGTTGATGGCAA
>bat_probe_6534
GATTGCGATATTCTTCGTGATATTCTCGTTCTTACTGGTGCATGCGAGGAATCGTACTTTGATAATCCCAAGTGGTACGACCCTGTCGAGAATGAAGACATCCACATGGTTTATGCCAAG
>bat_probe_6535
GCATTTGCTTATTTCGCAAGTGCGGCTATCTAAATTAGGCATTCTTAAGGCAGAGGAATTTTTGACTGGTGATGATACTACTCTTAAGAGCTGTACCATTACCTATGTCAATGATCCTAG
>bat_probe_6536
GCATTGCTACGGGAGTTCAGTATAATCAACTCCCTAACTTTGTCACCGTTGCTAAAGCCACTACAACCATTGTTTATCACAGGATGGGACGCTCTTTGAGCTCCAATTCTAACACTGGTT
>bat_probe_6537
GGTTTCGCTGAGTTGACACCATCAATTGCAGCAATTCTCCTTGACAGTGAGGTTTCGAGCCAGGAAAAAGACGGTGACCATGTGGAGATTCAGTACCACTACAAGATGACCGTTTCCAAA
>bat_probe_6538
CTTAGTGGTAATTGGTTTGTTGGTGCCTTTACTTATAAAGTTGCAGTACTACTTGTCAGATTTTTACCAAGATTAGTTTTAATCTTTGGTGAATCTAAGAGTATAATACTCTGCTACTTG
>bat_probe_6539
GTATGGTGTAATTGAAATTTCAATAGGTTGCCAAAGTTTGGTAACAAGTGTCGTGCGTCCTAGTAGCTCTGGTTAGGTGTTCCGTCACCATCCATCTACTACAAACGCCCTTTGGCAGTT
>bat_probe_6540
TAGGTGTGAAGGTAAGTTTGAGTTTTATGACTCTTCTATTGCAGAACTGCTAGCTCTTCAATTAGATCGTTTTGTGTTCTTTACTGATAGCACATTTACATTTTGTTCTGTTGCTAAGTC
>bat_probe_6541
ATATCCACTTTCTAAACACTCTAATCCTGAATATCGTAAAGTGTTTTATGCTTTATTGGACTGGGTTAAGCATTTACATAACACTCTTAATCAAGGTGTTTTAGAGTCATTTTCTGTGAC
>bat_probe_6542
TAAGAAAGTCATTGGCAAACGTTACAAATTTACAGGCACAGAATGGGAAGAACTGTGTAATTACATTCATAGTGTGATGAAGACAGTTTCAGGACACATTGAAGTGCCTGAGTATTTCAT
>bat_probe_6543
CAATGTTAATAACTTCGTATACTGCGATTCTGGCTTTGTGGAGAGTTTACAATGTAAGCTCGGACGCTTTGATGTTGCAAGTGGTGTTTATTCTAACAGTGAGGTCGAGTATCCAACAGC
>bat_probe_6544
TTAACCTTCCTGCTAGTTCATCAAGTTTGGTGCCAGGCTATTTACCGGTTCCAGACAATTGGACCACAAACCCTAATCACAGAAATGTTGTGTTTGGACCGAACCCACCCGCTAGAGGAT
>bat_probe_6545
TCCTACCAAACAATGCTGTTCCGAAGGGAATGGGTGGTAAGGACGAACAGATTGGATACTGGGTTGAACAGCCAAGGTGGCGGATGCGACGTGGAGAACGCGTCGATTTGCTCTCCAACT
>bat_probe_6546
CCTAACAATTACCAGCTATATTTCTCTCAGATGAATAACCAAGGTGGTTGGTTTTATTTGAAAGTTTGCAAATATGCACAAGCTCAAGTTCCTGGCACTGGTAACGCTGGCACTTATTGT
>bat_probe_6547
TATTTCTTTTAACAACTTCTTTACCTCGTATGCCAAACCGGAGGAAAAGTTGCCAGTTCATGACATAGCCACATGTATGCGTGTGGGTGCTAAGGTTGCTAATCATAATGTCCTAACAAA
>bat_probe_6548
TGGCTTAGATGATTTGCTTGAGTCTTATTTTAGTGATAATACTATGTTGCAGAGTGTTGCTTCTACATATGTCAATATGCCCGCATATTTGGCCTATGAAAATGCCCGCCAGAATTATGA
>bat_probe_6549
TCCCCTTCTGGTCAGATTCTTGCTTTTAAAAATATTACCACAGGTGATATCTACTCAGTTCTACCATGCTCATTTTCCCAACAGGCAGCATTCATTGATGGTGCTATTGTAGGAGTCATG
>bat_probe_6550
TTCCAGATGTAGTTCCTGACTACATCGATGTTAATAAGACACTGGAAGAAATTCTTAATAGCTTGCCCAATAGGACAGAGCCTGAGTTTCCTCTAGATGTCTTTAATGCAACATACCTTA
>bat_probe_6551
GTTGAAAACTCATGCCGTGGATGGATTTGTGTCATGCAGTCGTTTTGAAGATGAATTTGTAGCATCTTTTGATTCTTGTAGTGTTGAGAACACTTCTTCATTAGCATTGTCGCTAAAGTA
>bat_probe_6552
CTGAATATAGAAAGGTGTTTTATGCTTTGTTAGATTGGGTTAAACATCTTAATAATACATTAAATCAAGGTGTTTTGGAGTCATTTTCGGTTACTTTGCTGGAAGACCAGTCTGCAAAAT
>bat_probe_6553
TAATGGTATCCCAATGGCCCATTCAGGTTGCTGCCGATGTGCCAGCTGATGAAGATGTTGAGGACTGTGTTGAAGAAACAGATCCTACAACTGAAGAGCCACCACCTGTTACAGAATTGG
>bat_probe_6554
CATGTTTGGAGACATGTCTCGTGGTGTGTGTACTGTTGGTGCTGCTGTGCTTGTTAACAATCTATCCTATGTTGTTACTCAGAACACATTGGGTATGATTGGTTATGCCTTTGTGTACTT
>bat_probe_6555
CTTGAATACATTGCGCCGTGGTGCTGTCCTTGGGTTTATTGGTGCTACTGTGCGTCTTCAAGCCGGTAAACAAACTGAGCTGGCGATTAATTCATCGCTGTTGACGCTTTGTGCATTCTC
>bat_probe_6556
TATTAGAGTGCTTTATGGCTGTGAATCCGTTGATTTTAATTTGTTTAATACAATATTTTCAACACACAGAGGTTTAAGTAATACCACCTCTGTTATCACTGGTGCTTACCCTTCCACCAA
>bat_probe_6557
AAACACTTATTTAAGAGTTTGTAGCTGGGATAAGTATTATTTAACCTCCACCATACCAACTTCCACAACAAATGGTAAAGATTGCTTTATTAATGAAAACCTTCGTTTGCATTTTGTGGA
>bat_probe_6558
ACTTTTACTGACCAATACCTTTGCGGTGCTGATGGAAAACCTGTCATAAGTGAAGAATTGTGGCAATTTATTGACCATTTTGGTGACAACGAAAAAATTGTTATTAATGGTCTCACTTAT
>bat_probe_6559
ATAAGTTGCCTAATGCTTCCATTCCCAACCTTGGTGTTGAGCAATATAATCAGACCATACTTAACCTCACAGGTGAAATTAATGAGCTAGACAGGCGTGCTGAGGCTATTGAAAATTCCA
>bat_probe_6560
TTCTTTTCAAAATTTAATGTTCAGGCACCTGCCGTCGTCGTTTTGGGTGGTTACCTACCTAGTATGAACTCTTCTAGCTGGTACTGTGGCACAGGCATTGAAACTGCTAGTGGCGTTCAT
>bat_probe_6561
TTTGGCTATTTGCATCTCGGTTTGTTGGATGCTGTCACAATTAATTTCACTGGTCATGGCACTGACGATGACGTTTCAGGTTTCTGGACCATAGCATCGACTAATTTTGTTGATGCACTC
>bat_probe_6562
TCTGCACTAGTTTCAGTTCTCAAACAACTCAATGTTACAACAGGTGAGTTGATGTGCTTTGTCAAAAATATATGTAGCGCTGCTGTTGCTGTTGTCAATGGTTCTATTCAGATTGTGGCT
>bat_probe_6563
CATTTGTAATTATGGCAACCATTTGGTTTCAACTAAATAAAATGTTTCTCATTCTCTCTTTGTTCGTTGCACTTTCTAATGCAGCGTGTCCCGGTACCCCACATTTGTCATACAAACACC
>bat_probe_6564
TCTCACAATGTCCAGTCTCTTAAGGCTCCTACCATTGCTAACCAGGAACGTTACGCTGCCATTTATAAACTGAAGCCTGCGTTTAATATTAGTGATGCTTACTCTACCTTGGTTCCATAT
>bat_probe_6565
CTTCTGCCAACATTTCTGGTAATGTTACCATACAGTTTATAGGCCTCTTACCTAAGTTGCGCGAAGTTGTCATTACAACTTTTGGACAGATTTATTTTAATGGTGTAAAATTTATTGATC
>bat_probe_6566
TGGTGTCATGATTGTTTGTAGAGACCTTAAAGTGTTGAATGTGGTTGGTCCTCGTGCTGGTCATAATGAGGCAGCACGAATGTTGGCAACCACTTACAATACCATCTTTAAAGAACCAGG
>bat_probe_6567
CGACTTGGATATTGACAGTCTTGTTGTGGATCCGCGGTTGTCAGTCGTCTACCATGGTGCACGTGATGGTGGTCATTACCTCGTTAATGATTACAAACACAAATTGTGCATAGATGGTAT
>bat_probe_6568
TGATTTTCGCCGTATTAAATACACTGACGTTGGCCGTACTTACAGGATTAAGTTTTCTGATGTAGCTTGCTCCTGGGAAAATACGGATCCAGCTGATGTTGTTTTTCTTGGTAGCCATGT
>bat_probe_6569
CCATATGTAGTTGATGACCCGTGTCCTATTCACTTCTATTCTAAATGGTACATTAGAGTAGGAGCTAGAAAATCAGCACCTTTAATTGAATTGTGCGTGGATGAGGTTGGTTCTAAATCA
>bat_probe_6570
TAAGAGACATACTTTGTCTAACTATCAACATGAGGAGAATATTTACAATTTAATCAAGGACTGTCCAGCTGTTGCAGTTCATGACTTTTTTAAATTTAGGGTAGATGGTGACATGGTACC
>bat_probe_6571
TGCATTGCTAGTACAGTAAGAGACAACAGATGTTTAGTCTTGTTGAATTCCAAGTTACTATAGCAGAGCTTTTAATTATCATAATGCGATCTTTAGGAATTGGTTTAGTACAATTCCAGA
>bat_probe_6572
TTTTATAGAGAGAGAATGTTACATCTATAGTAAGGATTACGAGAAAGTTCTCGAGCCTGAGATGTACTTCTCACTTGAGGATGTCACACCTGTTGAAGACGATGTTAGTGATACAGAGTC
>bat_probe_6573
TTTTTCCCTAATGTCCTTTTCCTTAGGACACTTTGCTTTTAGTGTTCTACGTGTATGTCACCCCACGTGTCAATCAGCACGGATTCACTGCCCACCTGGTGAGTTAGTGGATTCCGATAA
>bat_probe_6574
AGAACTCTGTACAGCTGTACAGAGTCAATTTACAGTTGAGGTGTTTGAGGCACAGACCTTTGAAACCCCACCTGTCTCTTATTGTACTGCAGTCCCTGTAGAAATGCATACTGCAAAGGT
>bat_probe_6575
CAGCAGACTCACTTCACCACGGAGGTTCCGTGGATTGTTCTAGGTGAGAATCCTATCCAGCCGTGGGCTCCTGAACCGGAGATCGCACTGGAACAAGCACGTGTCGCTTTAGCCGAAGGC
>bat_probe_6576
TCAGTTTTGCAGCAACTGCGCATTGAAGCCAACTCTAAATTGTGGACGTTGTGCGTGAACCTGCACAACGACATCCTTCTGTCTAAGGACACTACTGAAGCATTTGACAAAATGACTTCA
>bat_probe_6577
CATTGGACATGTCATGGGCAGAAGCTATGGATGAGCCTGCCGATGTCAAACCCAAACGCATTGTTAAGCCAAAGAAAGTGAGCACACAAGCCACTACTGACTTTTCAGAGCTGTAAACAT
>bat_probe_6578
ATCTACCTTCATCTATCACTTCTGTGGCACTTTCTGATGTTAATTTCCTTTCTCGTGTTGTACCTGAGTTTGACATTGCGCGCACGTCTTTGGTAGTGCGTCAGTCTTTGTATGTAGCAA
>bat_probe_6579
ACTTGAATGGTTACAGAATATTCTCTGTGGGTACTGTTGAGAGTGTTATTTTCAACATCACTACAAGAGATGGTAGAGATTTTTGGACAGTTGCATTTGCTAACAATGCTGAAGTTCTTA
>bat_probe_6580
ATACCTTTTGGTCATGTTAACACCATTTATTATTGTTACATGAACCTGAGTGTTGAGAATGCCACGACGCAGTACTTAGGCACTTTACCACCTGTGGTGCGTGAGATAGTGTTGACTACC
>bat_probe_6581
CCTATAAAGTTGGTTGATGCAGGTTTGTTGGCTACATTAAACGTAGACTTTGGTGCCAGTTTGCATAGCGCATTTGTTACTGTACTTAATAATAGCTTTGGTAAGGACTTGTCTAGTTGT
>bat_probe_6582
AGCGTATGTGCTTAGAACCATGTAACCTTTATAACTATGGTGCTGGTATTAAATTACCTGAAGGTATCATGTTTAACGTAGTCAAATATACGCAGCTTTGTCAGTACTTAAACAGTACTA
>bat_probe_6583
GCTATTGTTACTGCTAATTTGTCTATCCCATGTAATTGGACAACCTCAATTCAGGTTGAGTACCTACAAATTACTAGCACACCAATTGTTGTTGATTGTGCTACTTATGTTTGTAATGGT
>bat_probe_6584
CATTCCTTGTTGTTTGCTATGCTTAGACGACTTGATATGTCATCTATTGATGTCATTCTCCAATTGGCTAAGGATGGTACTGTGCCTCTTTCTGTCATACCAGCACTTAGTGCAACTAAG
>bat_probe_6585
GCCTGTTTCTGTGGACTGTAACATGTATGTCTGTGGTGGCAACCCTCATTGTTTGCGCCTTATGTCGCAGTATGCTTCTGCCTGTCGTACTATAGAGGAGTCTTTGCAACTGGGTGCACG
>bat_probe_6586
TTGGTGCCGCTGGTGAATTGCCTGTTGCTATTGTTAATGATAGAGTATTGGTTAGAGATGGTGTTGTGGATAATGTTGTCTTTGTGAATAAGACATCTCTTCCAACTAATGTAGCTTTTG
>bat_probe_6587
GTCCAATGCCGCTTTGTACCTGTCTTTCTGGCTGATCGCATCGAGGGTCTTCTTGACGATGAATTCGTCGTTCTTGCTACCGGTGACATGCTGAAGCTGACTGTGGGTACTTTTGGAGAA
>bat_probe_6588
ACTGCCTTCTATGGTTTCGACAATGCTAGTGTTTTCCACATACTTGACCACAGTGCTTTCAATTTTGCTAATAGTGTAGTTGAAGGCAAACGTGTTTTGAAGAGCTCTGATAATAACTGC
>bat_probe_6589
ACTTAGGTTTACCAGCTAATAGCACAGTTTTAGTTAGTGGCTATTTGCCAGAACCAGTTAGTAGTAAGAACTGGATATGCCCTGTTAAACCACTTGAAGAATATGGTGTTAACTACTTTA
>bat_probe_6590
GTTTACTTTAATATGTCCAAGAATGAAAATGCCACTTGTAATGGTTATAGCAATTTTGATGCTGGCATTGTAGATGCAATGAGGTTTTCACTCAATTTTACGGATGCACAGATTGTTCGA
>bat_probe_6591
ATAGCCAAAACTGATTCTGTTGTCATGCTTGAACGTTATGTGTCATTGTGTATTGATGCATATCCCCTGTCTAAGCATGAAGACCCCGAATATCAAAAGGTGTTTTATACTATGTTAGAG
>bat_probe_6592
TTAAGATGTGGTGCTTGCATACGTAGACCATTCTTATGCTGTAAATGCTGTTACGACCACGTCATATCTACATCACATAAATTAGTCTTGTCTGTTAATCCGTATGTTTGCAATGCTCCA
>bat_probe_6593
ATTATAATCAGTGGGTCAAAGTACTTGAAGAGAATTTAAATGCCTACAAGGATTTCCCTCCTCCAGAGCCCAAGAAAGATAAGAAGAAGAAGGAAGAGGTCAGTGCTGAAACTGTAGTCT
>bat_probe_6594
TGTACCTAAGTTAAAGTCAAAACCAATTATTGCTCAGCTAGATGAAAAGGCAAAGAAGTTTTTTGATTTTGGTGATGTGCTGGTTTATAATATTGCTTCACTTTTTATGTGGTTAATTAG
>bat_probe_6595
GAATTATCTCCGCCGGTGTGTTTGTTGATGATGTTGCAAAGACTGATTCAGTTGTTTTGTTAGAACGTTATGTGTCACTTGCCATTGACGCATATCCTCTATCCAAGCACCCTGATCCTG
>bat_probe_6596
AAAAGCTCACAGCCATTAAAATTAGTTATGGTTATCTTAATGGTGTGCCAGTTTCCACACATGAAGATAAACCTTTTACATGGTATATTTACACACGTAAGAATGGTGCTTTTGACGATT
>bat_probe_6597
TGTGAACGTGTTGTTAAATTGCAGAACAATGAGATAATGCCAGGTAAAATGAAGGTCAAAGCCACCAAAGCTGAAGGTGATGGAGGTATTACTAGTGAAGGTAATGCCTTATACAACAAT
>bat_probe_6598
TACATTAGTAGTTTTTGCTATGGCTGTATTGTCCTACCTATGTTTACCGGCGTTCAATATGAGTCAAGTTGCATTCCATGAGGATCGCATTCTCACATACAAAGTTGTAGAGAATGGCAT
>bat_probe_6599
CTGTCACAAAGCGCAATATTTTGCCTACTATGACGCAACTTAATCTTAAGTATGCTATTAGTGGCAAGGAGCGTGCTCGTACTGTGGGAGGTGTTTCATTGTTATCAACCATGACCACAC
>bat_probe_6600
AAACACCTGAAGAACACTTTATTGAAACCGTTTCACTTGCTGGTTCCTATAAAGATTGGTCTTATTCTGGACAGTCTACACAACTAGGCATAGAATTTCTTAAGAGAGGTGATAAGAGTG
>bat_probe_6601
GCGTATGGCTGAGAATGCCGCAGCTCAGATGTATAAGGAAGCGCGCGCTGAAAATCGCAAGTCTAAAATTATTGGCTCTATGCATGCATTGCTGTTTGGTATGTTGCGAAAACTGGACAT
>bat_probe_6602
ACTTATTAAGCAACTCAAAAAGGCTATGAATATTGCCAAGTCTGAATTTGATAAAGAATCCGCCGTCCAGCGTAAAATTGAGCGTATGGCTGAGAATGCTGCTGCTCAAATGTACAAGGA
>bat_probe_6603
GTACTTTTCAACTGGTAGTATTCTTCAGAGTGTGGCGTCGACATTTGTTAATATGCCTTCTTTTATTGCATATGAGAATGCGCGTCAGGCTTATGAAGATGCTCTTAATACAGATGCTTC
>bat_probe_6604
AACTGAACATCCTACTATGTTGGCTGGAGACATTTGTCTCACAATTTTTCTACTTGTTTACATTATTTCTTGGTTCCTTAGAGCAGATAGCATTCCTGCTGTCATTCTCAGATTTGCTCT
>bat_probe_6605
TTGACCTTGAGTGGCTCAACCGAGTTGAGACCTACATCAAATGGCCATGGTGGGTGTGGCTGATTATTGTCATTGTTCTCATTTTTGTAGTTTCACTACTTGTGTTCTGTTGCATCTCAA
>bat_probe_6606
AAGCTTAGTGATAAGTTTTATGTAACACCTCGTAATATGTACCAGCCACGTGTACCTACTTTTGCCGACTTTGTCCAAATTCAGTCATGCGCTATTACCTATGTTAATATAACAACTGAG
>bat_probe_6607
GCAAAGTGTGGCCTCTACTTTTGTTAACATGCCTTCCTTTATATCTTATGAAAATGCTAGGCAAGTTTATGAAGAAGCTGTTAATAATGGATCTTCACCCCAACTAGTTAAACAGTTGCG
>bat_probe_6608
AGCTTACCAAGCAGCTTTCTATGAACTTCCAGGCAATTTCCTCATCTATTGAGGATATTTACATGAGACTGGATGCACTTGCAGCTGATGCACAGGTAGACCGTTTGATTAACGGTAGGC
>bat_probe_6609
AGGTGTGTTTAACATATTTATATGTTGTTTTGCTAGTGGTTTACACCTTTATAGGTTTAATTCTAGCAGTATTGGATCTGTTTTTACACTGTTTATGTCTTTGGCAGCTACTGTTTATAA
>bat_probe_6610
GGATCTAAGGTTTTTTCCCTTAGTTCGCATGGTGATGTTTCTTTATTTAAGTATAATAATAAGGTGTATGCGCTTTATCCTTGCGCCTATGCACCTATTACAGCAGCTTTTTATGCTGGT
>bat_probe_6611
TTCTTTTAATATTTTAGCGTGTTATGAAGGTGTAGCTTCTGGTGTTTATGGTGTTACTTTACGTAACAATCATACTATTAGAGGTTCCTTTATAAATGGTGCTTGTGGTTCACCTGGTTA
>bat_probe_6612
TAAGAATAGTGCTTTTGGTATAGATGACTTACTTGAGTCTTATTTTAGTGATAACACTATGTTGCAAAGTGTTGCCTCTACATACGTCAATATGCCTGCATATGTGGCGTATGAAAACGC
>bat_probe_6613
ATGCTTCTAGCAAGTTTTGGACTGAGAGTTTCTATGCTGGTTTGTATGAGAAATCGACTCTGCTGCAATCTGCTGGACTGTGTGTGGTCTGTAGTTCACAGACAGTCTTGCGTTGTGGTG
>bat_probe_6614
GGGCTAATGTTCACGGTGTGTTTTCTAGTTACTGGAACACTGGTCGTACGTTTGCCTTGACTGCAGCTGCAAACAAATTTGCTGACGTTAAAGGACAATGGGCTCTGTATTTACGTGTTA
>bat_probe_6615
GTCAGACTGTAAAAAGGCTCTTGGGCTTGATGATGTTAGTCAGGAGGATTTCGATTCAGCTGTCGCGGAGGCACATCGTTATGATGTTCTTCTAACTGATTGCTCCTTTAATAACTTCGT
>bat_probe_6616
AATTTAAGTATATGGTTGCTAATGGTATCAAGGCACCTAGGAGTGCTTTTGATTCTTTAGCATTGTCTTTAAGACTTATGGGTGTTGGGGGTGATCGTTGTATTAAGATCTCCTCCGTGC
>bat_probe_6617
ACGTAACTACTGTACACTTAGTCGTGTGCAGTAATGCTACCTTGTGTATTAACCCTGGTTTCAATAGATGGGGACCAGCGGGTAATATTATAGCTTCCAATGCACTCGTCGATCATTCGA
>bat_probe_6618
AGTTGTTGTTACAAACCTTAACAAAAGTGCAGGTTATCCACTTAATAAATTTGGTAAGGCTAGTCTTTATTATGAGTCTTTGTCCTATGAAGAGCAGGACGCGCTTTATGCCGTTACAAA
>bat_probe_6619
TTTTGTTTATGTGTTTACTTAAACATAAAATGTTGTATTTGTACACATTTCTTATACCTGCTGTTGTTGTGATTTCGTGCTGCAATTTTGCTTGGGATTGGTATGTAACATCCATTTTAG
>bat_probe_6620
AACTAAAAGAAAAATGGCTACCGTCAACTGGGCTGATGCTTCAGAAGGTGGTAAAAAGAAGGATGTCCCTATGTCATTTTATCAGCCTCTTATTGTGCTGAATGAAAAGAAATTATGGCA
>bat_probe_6621
TGGTACAGGCTTGTTTTCAATGCTTTCTAATTTTGTGGCAATGTTTTCAGCAACTGTCCCGGCTGTTATTCTTTCCGGCCAAGTTATGTTTAATTGTTTTGTTGCCTTTATTGCTGTCGC
>bat_probe_6622
ACCATTTTGAGAGTTTGTAAGTGGCATAATTATTATATGCCATCTTATAGACCTACTTCCACTACTAATGGAGAGGACTGTTACATAGATGTTAATCTCAGACTCAACTTTGTGGACCAA
>bat_probe_6623
AATATGCTCACTTATGACCAGAATGCTTTTAAGCTTGCGAATGTGAGTAGTTTTGGTGACTACAACCTTAGTAGTGTTGTCCCTCAGCTACCAACAACTGCAAACACAATTGCTGGTCGC
>bat_probe_6624
AATTAAGGTCGCTACTGTACAGTCAAAACTCACAGATCTTAAGTGTGCAAATGTTGTCTTGCTTGGCTGTCTTTCTGCTATGAACGTCTCTGCCAACACTAAGGAGTGGGCTTATTGTGT
>bat_probe_6625
TATTACTACTGGTGTTGAAGCGAACACTAATCAGGACAGTTATGGTGGTGCATCTGTTTGTCTGTATTGTCGTGCCTATGTAGACCATCCCGGAATTGATGGTCGGTGCCAGTACAGAGG
>bat_probe_6626
ATGTATGGTGGTTTTGATGACCAGCCTAACCTTCAAGTTGAATCTGCAAGTCAAATGTTAACGACTAATGTTGTAGCCTTTCTTTATGCTGCCATACTGAATGGTTGTACATGGTGGCTT
>bat_probe_6627
ACAACTATATGTGTGACCAGTCCGGGAAACCAGTGCTCCCTGAGAGTGTCTGGAAATTCCAAGATTACTTTGGTGATGCTGAGACTATTGTTCTTGATGGCATTACCTATCGTAAGGCAT
>bat_probe_6628
ACCAACCCACTCTTCAAGTGGAAGGTGCTTCACGCCTATACTCACCTAATGTTGTTTCATTCCTGTATGGTGCCATTCTCAATGGGTGCAACTGGTGGCTTACTAGTGATCGTGTGACTC
>bat_probe_6629
TATCTCCTGAGAGACTTGGTTCCATGTGTTTTGGTGCTGTCACGTTAGATTCGATGCTCATTAATATTACTCATTATAATGATTTCAAAGCTAATGTGCCAGATGCTTTTACGCGATTCA
>bat_probe_6630
CCACTGCACCTGCGGATTTAGCCTATACAGGCGATTTTAATTTTACTTCATTAGTAGGCTGTTTGGGTATTTCATGTAATCAGAATTCCTACCGTTCTGCTTTATCTGATTTGTTATTTA
>bat_probe_6631
CCATTCAGGCCAACATTACTTATACAGTTGTTAATTCCATTAATCCTGTTTCTCTTGTTGTTCCAGAATTTTCCATAGCGCGGACTAATTTGGTTGTGCGTCAACGTTTGTATGTTGCTG
>bat_probe_6632
GCATTTCCCCAACCAAGCTCTCCAGCATGTGTTTCGGAACTGTCTCTTTAGACGTTATGTTGGTTAATGTTACCCATTACAATAATCTGCTTAATGATGTTCCAGATGATTTTAGTCTTT
>bat_probe_6633
TTCCATTTGGCCTTCAAGACTGTATTGTTGGTGTTAGTGACGATGACTATGTCATGTTGCTTACTGGCGATTACACTCTTTATGCCTATTTGGACCAATTTTCAGCTAGACCCACTAATC
>bat_probe_6634
CAGATGTGCCACAAGCATTCTTGAACGTTTACGAAACGTTTAAGCTTGCACTTGAGGGTATTTTTGACGCGTGTGCTAACACTATTACAATTGCTGGTAAAGCTTTTAGGTCTGCATTTG
>bat_probe_6635
AGTTGCAATGCTAAAAGTTCAAGTGTTGAATTGCTAAATGCCACTTGCGTTGAGTCTAAGACTGTGCACCCTGGTAGTGCTGTTATGCTTGAGACTCAAGTCTTTTCAACTACTGACATA
>bat_probe_6636
AAAACTTTTGCGTTTTGCTTATGAGACAATCTTCAAGACTGAAGGTGTGCCACTTACACCACTCCTTAGTTGTGGTATCTTTGGTGTTGCACTCGAAGACTCATTAAGAACTCTTATTGA
>bat_probe_6637
GGGTTTTCTATGTTGGCTGCCAAAACTGGTGTTGAGGTAGAACGTCTTTTAGCGTCTATACAAAAGTATGCCAGTGGTTTTGGTGGTCGTAACATTTTAGGCTATTCTACACTTACAGAT
>bat_probe_6638
ATTCTTTACTAATGAGACTACTGGCGCCACTGCTACTAGTTTCGTTGGTATGCTACCGCCTATAGTCAGAGAGTTTGTCATCACACGTCTTGGTGATGTTTATCTTAATGGCTACAGGAT
>bat_probe_6639
TGGGTCCTACACAGTCCGTTAAAACTGACCGTATAGAGATCTCTAGTGCCAAACTTACGCCTGTGCTGGAAAAAGTACCATTGAAGAGAGATGGCGTTGCTGTTCTCCTTGATGGTGTCG
>bat_probe_6640
GAAACTCTTGAAGTTTGCCTACGAAACCATCTTTAAAAATGATGGTGTGCCACTTACCCCACTTCTTAGTTGTGGTATCTTTGGTGTCTCACTTGAAGACTCATTAAAAACACTTCTTGA
>bat_probe_6641
ACGCTCAATAATTATCTGGCCTTTGGCTCGTTATGTTTTTCTACAGTCCCTAATGGTGGCTGTACTATGAACATAGTTACACAAGGACCTTATGGCCAGCCACACACATTTGCTGTTTTG
>bat_probe_6642
CTGATTCCACTAGGGATACTTGTGATGAAGTAGTTGTTCAGGTTTCAGCCTTTCAAAAAGACTGGCCTCAACCAATAAACCCTCTGTTTGCTGATGGTATCATATATCCAACAGGGCGGT
>bat_probe_6643
CGCAGCCTCCACAAGTTTATAATTTTAGCAGGTTAGTTTTTACTAACTGCAATTATAATTTAACGAGGCTTCTCTCGCTTTTTCAAGTTAGCGAATTCTCTTGTCATCAAGTGTCCCCTA
>bat_probe_6644
GGTTCATTGTTGAGATACCTACTAATTTCTCTTTTGGAGTTACGCAGGAATTCATTCAGACAACCATTCAGAAGGTTACTGTCGATTGTAAACAGTATGTCTGTAATGGTTTTGAAAAGT
>bat_probe_6645
CTGCCGCTTATGGCCTTTGCAATACTGAGCTGCCGCCTAGGTGCATAGCTCCTATTGACGGCTATTTTGTTACTAATTCCTCCGCTACCCGCGATGCTGACCCTGAGTGGTACTACACGG
>bat_probe_6646
AGGTTAGTTTTTACCGACTGCAACTATAATCTTACAAAACTTCTTTCACTTTTTCAAGTGAACGAGTTTTCCTGTTATCAAGTTTCACCTGATGCTCTTGCTTCAGGCTGTTACTCTTCT
>bat_probe_6647
CAAAAGGATTTTTTTATTTCTTCACGTAAAATGTTTGAACCAAGGAGACCTCAAGTGACAGACTTTGTCCAAATTGAGTCTTGTCTTGTTACTTATTATAATCTTACATCTGATACCTTG
>bat_probe_6648
GATGATTTCACAGGTTGCGTACTCGCTTGGAATTCTAGAAATCAAGATGCTAGTACATCTGGTAACTTTAATTATTATTATAGAATATGGAGGTCTGAAAAGCTTAGGCCCTTCGAGAGA
>bat_probe_6649
TGATGGTGTGCACTTGTGGCGTGTCATTAAATTACAGAGTGTCAACGGGTTAGTTGCGTCAGCCAACTATGATGCAGCTGAGTACGTCTACTTGAATGAACACATTTGCAGTCCAGCTAA
>bat_probe_6650
ACATGCTAATACTATGTTGGCATCTTTTGAGCCTGTCTTTGACGAATTTAAACAATTCACTATGCCTGCTGTTTGTGCTCCACCTTTGCTTGAAGAAATTGATGGTGGTTCTATCTGGAG
>bat_probe_6651
GCAATTGATAGATTGTTATGAAAGTACTGCTTTTGATTTGTTTAAGGCTGGTCGTGTTGCACCTATGGTACAGAAGTGTTATGAAGCCACAAATAACATCTGGGGTAGCCTTGGTGACGT
>bat_probe_6652
TGGCACTGTTGTAATAGTGTCCCCAAGTAGGCCAACTGTTCATAACGCCAACTTGTTGCTACGTGGTGATTCATACACAGTTTATTCTGGTGATGTTAAGGATGGTCATTATAGTGTTTT
>bat_probe_6653
AAACCTAGAAGGTTGTAATGGAGGCTCACTTTATGTGAATAAACATGCATTTCATACACCAGCTTTTGATAAAAGAGCATTCGCTAAGTTGAAACCTGCACCATTTTTCTTTTATGATGA
>bat_probe_6654
TTGGTTTATGCTGTCTAATACTTCTACCTTTTTGCAAGGTAAATTAGTTAGCACACAACCATTGAAGCTAATGTGCTTGTGGCCTGTGCCATCGTTGCTTGCTAACGATGAAAAAATATT
>bat_probe_6655
TTGCCCATTTACGTGGGCTTCGCTCAATGACTATCTTAGCTTTGGTACCATTTGTTTTTCATTTGAACCACTACCTGGTGGTTGTACTATGAGCATTAATGTAGTGAATCTTGGTTATTA
>bat_probe_6656
TGATGCCATTAATACTGTTGCCACTGCACTCGGTAAGGTACAGAGTGTGGTGAATCAACAAGGTGAGGCTTTAGCACAGTTGACAAAACAACTTTCGTCTAATTTTCAAGCTATATCGTC
>bat_probe_6657
TTACTCCAGGCATGGATGATTCTGTTGAAATCATAGACCAAGTCTTCGACACTGATGTGTGATTAACTAAACATGAACATCTTCGCTGTCTTGATTTTAGTTTTCATAGCAGGTTGTATG
>bat_probe_6658
ATTTAGGTTTACCTCCTAATTCTACTGTTTTTGTTAGTGGCTATTTACCTCAGAAAACAGGCTGGGTTTGTCCAGAAAACAAAGAAGCTGGTGCTACCTCTTACGAAGGCGTGCATGGTG
>bat_probe_6659
CGGTTTTACAGAGTGTTATTTTTAATGTTTCTAGTAAGGTTGGTTCTGATTTTTGGACTGTAGCCTATGCACAAGATGCTCAGGTTATGGTGGATCTCAATGCAACCAGCATTACTGATT
>bat_probe_6660
TAAATCTAGGTTTGCCACCAAATAGTACGGTATTTGTTAGTGGTTACCTACCCCGTAAAAATGGGTGGGAGTGCCCAACCATTAACAACCAATATGGTGGTTCAACCAACTATGAGAATG
>bat_probe_6661
TTAGCTTGCCTACTCTTGAAAGTGTCATTTTTAACGTCTCTAGTAATGTTGGCTCTGATTTCTGGACCATAGCCTATGCACAAGATGCTCAGGTTATGGTGGATCTCAATGCAACTAGCA
>bat_probe_6662
TTTGCGCATCATAGTAATAATGGTGGACAGTTTTACTTACGTATATGTAAGTGGTTGAATGGCGGAAACTTGGATTGGGCAACGGAGAGTAGTCGAGGACTCTGTATTGTTAATCGAAAG
>bat_probe_6663
GTTGAATATTTGCAGATGTACTTACAGCCCGTTTCAGTGGACTGTAATATGTATGTTTGTGGTGGCAACCCCCATTGTCTCAGACTTATGTCACAGTATGCTTCCGCTTGTCGCACCATA
>bat_probe_6664
TTCATTGAGGGTGAGGAAGTCACTAGTGTGTTTCCCACTAAAGTTCATGAAGGTAAAATTGTCAACCTTACCATTGTTGACAAAACAACACAAAGTCAGATGAGTGAGTACTATGGTGTT
>bat_probe_6665
GTTTTTCTTTGACATTATTAATAAGCTTTTTGCCAACACATGTGAGACCCTTAAAATTGGAGCCAAGTGCTTTAATCGACTGGGATCATATGTATTGCTCGATAATGCGCTTGTTAAGCT
>bat_probe_6666
AATCACACCTAAGCAAGTTGAGGTTTCTTATATCGAACTTGAGCCTACTGAGTATGCTGAACCACAACCCAGCGGCAGTGTCGTTGTTGTTGATGGTTATGCATTCTATGACGACGGCTT
>bat_probe_6667
ATTCCCCTATGGCGCATGTGGTCAGTGTGGCCAGGTTCTTATACATAATTTCACTAGTGTTAAAGGCACTGGTGTATTCTGTAGGGAACCGACTGCTCTCGATGTTGAAGAGCTGTTCCT
>bat_probe_6668
CTTCGTGGTTATGCCACGTGATGATGACATTGGTTTTGATAAGAACTATGAGCGTGCAATTACAAAGGTTTGTAAGCTTAAGGGTAAGCTTCTCATGGCAGTCACTGATGTAGCCCTGAT
>bat_probe_6669
GCATCTCTACAACACTTTGAATAGAGGCGTCCTTGATTCATTCTCTATCACTTTGTTAGAGGATTCAACTGCTAAGTTTTGGGACGAGAGTTTTTACGCTAGCATGTATGAGAGATCAGC
>bat_probe_6670
CTGTTCGCGTGTTGTTCCTCAGCGCGCCCGTGTTGATTGCTATGATGGCTTCAAGATTAATAATAACAGTGCTCAATATTTGTTCTGCACTGTTAATGCACTCCCAGAATGTAATGCTGA
>bat_probe_6671
CTTACTTCCACCCTCTCACGCAGCCACTTATGTTGCACTTTCTGACAATTTTAAAACTGACCATGATTTGGCTGTCCAAATTAATGGTAACAACCCAGTTAAATATGAGCACGTAATATC
>bat_probe_6672
TGAGTAAGTTCAACTGTAAGCACAAAGCAACTGTGGTTGTGAATTTGAAAGACTCTTCTATTAATGACGTTGTTATTGGTCTTATTAAAAATGGTAAATTGTTGGTTCGTGGTAACGGTG
>bat_probe_6673
AGTTGCTGCTAGTTCCATCAACCTAACCACCGTTGATGGCACCAGTATTGGCTTTGTCTGCTTTAACTCTTCTGACCCAAGTGATGACTCTGCTCCATCTATACCTTTTGGCACTAGGTC
>bat_probe_6674
TGCGCAACAAGCTGCCCTCATTGCTGACGATATTGTCGGTATTATGAGTAGCCAGCCTGAGTCTGAGCAATTTAATGACACCAAGGAATTACCTGGCTTTTATTACCATTCTAACTCCCC
>bat_probe_6675
TCAGATGTTCAACTAAGCGAATATGCTACAATTAGTGAATGATAATGGTCTTGTAGTCAATGTTATTCTCTGGCTTTTTGTACTCTTTTTCTTGCTTATTATAAGCATTACTTTCGTCCA
>bat_probe_6676
GACTCTCACATTGTTGAGTGGAACTTTGCTTGTCGAAGGCTATAAGGTTGCTACAGCCGTTCAGGTAGGTCAACTACCTGGATATGTCACTGTTGCTAAGCCCACTACGACAATTGTCTA
>bat_probe_6677
CCAACAATTTGCTCTTACAGAGACTGTTTTAGCAATATTGTCTGGTACGACATCTACATTTGAAGAGTTGTGTGACTTATGTCATAATGCGAGTTATGATAAGGTACGTGACCATTTAGT
>bat_probe_6678
TAATCCCTTCTTTGTAGATGTTCAACAGTGGGGATATATAGGCAATTTAGCTACCAATCATGATCGATATTGTGGCATACATGCTGGTGCTCATGTTGCATCCAGCGATGCCATAATGAC
>bat_probe_6679
TGCATGGCAATGGTAATATGTTAGAAGATATAGATTATGTGCCACTTAAGTCTGCCGTTTGTATAACTGCTTGTAATTTAGGTGGGGCTGTTTGCCGCAAGCATGCAGCGGAATATCGTG
>bat_probe_6680
AAACACCGCTTTATATTAACCCTGGTGAGTACTCTATTTGTAGAGATTTTGCACCATGGGGATTTTCTGAAGACGGTCAGGTTTTTAAGCGCACTCTTACTCAATTTGAGGGTGGTGGTC
>bat_probe_6681
CGTGACTCTAATGCCCCTCTTCAAACAGCTGTTGGCTGTGTTGTGGGTCTTTCTAACAATTCGCTAGTTGTTAGTGATTGTAGATTGCCTTTAGGTCAATCGCTTTGTGCAGTACCTCCT
>bat_probe_6682
CTTTACCTAGCGCTCTCGAGTTAGTAAAAATTGGTGGTGGTAAGGTGAATGGTAGGTCCATTCCCTTAGTCCATCTTCCTATTAATAATGAATTTAAATTCATACCTTACTTATACCAAT
>bat_probe_6683
TTAATATACGGTGGTCTTGGTGTTTGTGAAGATGGTAGGCTTGTCAATATTTCAAGGTCTGAAGATACTTTTGTACCTTCAGTGGTGATTAGTGGCAACATTACAATACCTGCTAACTTC
>bat_probe_6684
TGAGTCTAAAACTTATCTACGAGTTTGTAGCTGGGATAAATATTATTTAACTTCTACTATACCAACCTCAACAACAAATGGTAAGGATTGTTTTATTAATGAAAACCTTCACTTACATTT
>bat_probe_6685
ATTCACACACTTTCGACAGTGCTGATAATTTGCCTAGAACCATTGTCCGTTTACCTAAATATGTCACACATTCCTATGTTAACATCACTGTTGGTGTTAATTTTGAGGATAAATTACTTG
>bat_probe_6686
TGTTTGCACCACATTCACCATCTATGGTCATACTGGTAGAGGTATAATAAACAGGTCAAATAATACTTATATTTCTGGCTTGTTTTACACATCTATCACTGGTAACTTGTTAGGCTTCAA
>bat_probe_6687
GGTAATAAAAAGACTATTCTTAGAGTTTGTAAGTGGACTGGCAACCATCAACCTTCTTATACACCTTCCATTACAACTCATGGTGAGGATTGTTATATTAATACTGATCTTAAACTTGAC
>bat_probe_6688
CACGCGTTACAGCGTGTCCGCTGGTCTTGGTTTTTCTGATTGCCGTTTTGTAGCTTTTGGGCTTCAAGATATTGTTGTCGGTGTTCAGCCTGAAGATTATGTGTTGTCTCTTACGGGAGA
>bat_probe_6689
TGCAAGCACCTATAGTGAAGAAGAACATGAGCGTCCACTTGACACTTACTCTTTTGACAAGAGCTCTAGCAATCTCACCAAGATCAAGTTTTGTATCTTAGGTTACAAACCAGATGCTGA
>bat_probe_6690
TGTGGAGGTTGAACTCAATGTCGTCAAAGTCTTTGGAGGCTATGACTCTGTTGGTGTTACCGTCACGCGCGTTGAGAGTGCCGTGTTGGAACTTCAAGATACGGAGTACGAAGACCCAGA
>bat_probe_6691
GTTCTACCGTGCTGAATTTAAGGATTTGCTTGGGTTGGACTTTGACTTTGTTGTCAACGCTGCTAATGAACAGCTCAAACATGCCGGTGGTGTGGCCAAAGCTATTAATGATGCTACTGG
>bat_probe_6692
TTTGTCTGGTGTTTGTAGTGCTCTCTTTCACGTAGTTAACTACGTGACGGATTTTTGCATTTGTACGCCTGAATGCAGAGTTGTTGTCGATGAGTTCATGTCACCTCGTGTTATTATGGT
>bat_probe_6693
TGTGATTGATGGTACTAAATGCGCCAGGTCTAGCTTCGAAGACGCCACTGTTACTGCCTGTGTGTGCGAGCGCATGCTTGTAAGTTGCACCAAGGAATTTAAGTCTGTGGTCGTGTCTTT
>bat_probe_6694
GGATGGTTTTTACCGCTTGTTTAGTGGTGATAAATTCTGGAAGTACAACTTTGACATTACTCAACAAAAGTACTCTTGTAAAGAGGTGCTTAAGAGTCTGAACCTGTTGGATGACTTTAT
>bat_probe_6695
TGGTGTTGCTGAAGCTGCTGCGTGTGTGTTCAATTCAGCATGTACTGTGCTAGAGGGTCTAGGTGGTAAACACACCTATTGCTACAAATCTGGTATACTCGATGCGGCTAGACTGTACAG
>bat_probe_6696
TGTTTCACTTAATGGTGTATGGTTGGGAGATCAAGTTTACTGTCCTAGACATGTAATTGCTCTTGACACTACAAAAGCCATTGATTATGAATATGCTTACAGCATGATGCGTCTGTGTAA
>bat_probe_6697
TCAGACAGTGAGCATACTTGGTATTGATGTTCAATCGCTTGTCACTGTTGTTATGTGTTGCATGTCCATTATTGTGTTCATGTGGCGTTTTGCTACTGAACGCTGTGATGGTACTACAGT
>bat_probe_6698
ACATGCAGTTTCTACTATAGCTCTTTCTGATAAGTACAAAGTTAGTGCTGATCTGGCTGTGCAGTTGGGTGTAAACCCTGATAACTGCAAGTATGAACATGTTATGTCATTTATGGGCTT
>bat_probe_6699
AACATTGGTGGTGCTGTGTGTTCTAAACATGCAAATTTGTACCGCAATTATGTGGAACTGTATAACACATTCACACACGCTGGCTTCAATATTTGGGTTCCTACCAGTTTTGATGTTTAT
>bat_probe_6700
TTTGATTAAAAAGGGTAAGCTCCTTGTTCGTAATAATTTTAAGTATGTTGGTTTCTCGAATCACTTAGTCTCAACTAAGTGAAATTTATGAGAAGCCTTTTACTTTTCAGCTTCCCCCTA
>bat_probe_6701
TTCCATTATACCTACTACTTGTGCTACAAAGCTTAACGTCGTTTGTAGTGACTTAGAGTCATATTCAAAGGTCGTTTTTGACAGTTGTGTACAGTATGCTGGTGTTGTTTGGAATATCAT
>bat_probe_6702
ACCTCTTTTATATTTTTGACACACGACCTTGTATCGTTGATGTCAAAACATTTAAACCCTAATATTCTTCTCAACTTTGCGAAATGTTTCTTCGTTTGGTTAAAGATGATGGTTTTGTAG
>bat_probe_6703
ACTTACCAGTGTTTTTGTTGTATATTTTGCCTTGTTTAAGGCTACCACCTTTAAAGGTAATTGCACGTGCTTTGTCGCTCGAATTTTGCTTATCGTCATTTATTGCCCACTGCTGTTCTT
>bat_probe_6704
TGGGTCTTCAGTCTGCTTGTACTGTCGTGCACACGTTGAACATCCTTCTATGGATGGTCATTGTAGATTAAAGGGCAAATATGTGCAAGTTCCCTCTGGTACTATAGACCCTATAAGGTT
>bat_probe_6705
GGTTTCCATTCCATCAAAGTGGTACTTTTACTACCTCGGCACAGGCCCACACGAAAGTCTCAAATTCCGTACGCGCACGGATGGTGTTGTCTGGGTTGCAGTTAATGGTGCTAAAACATC
>bat_probe_6706
ATCTATGACAGACTCGATACTATTCAGGCTGATCAACAAGTAGATAGGCTGATTACTGGTAGACTGGCTGCTTTGAATGCATTCGTTGCTCAGACATTGACTAAGTATACTGAGGTTCGT
>bat_probe_6707
CTTAAGCCTATGCCATTTTTCTTTTATGATGATGGTGATTGTGATAAGTTGTGTGATTCTATTAATTATGTACCACTACGTGCTGCAAACTGTGTCACTCGTTGTAACGTAGGTGGTGCC
>bat_probe_6708
AGTCTTCACTGGTCTCGGTGAGTCTTTTAAAAAAGTTGCCACAATACCTTGGAAAGTTTGTGGTAATCTTAAGCAAGCCTTAGATTATTATTGTTTCAATATTAATTTTAGGGTGTTTCC
>bat_probe_6709
TGATGTAACTCATGTTGTTCCTTCAGGCGCAGATGTGGTTGTAGCACCTTCTATAGACTGGGGTTCTTACTTCGGTTTTGCTGGTGCTGACACTTTCTATGTTATGGATCACTCTGGATA
>bat_probe_6710
AGCCTATGATAGTTGGTAATGTCAGTATTCCTACAAATTTCACCATGGGGCTCCGTGCTGAGTACGTGCAGCTTTTTAACACACCTGTGAGCATTGATTGTGCTATGTATGTCTGTGGCG
>bat_probe_6711
ACATGTACCACACTAATAATATTGCTACTAGTCCTAACAAACCTAATTTTTATGGTTGTCAGGAACCTTTTGGTGTTGCTTTTGGCAACACCTTTGAGAATGAACCCATTACTTTAGTGA
>bat_probe_6712
CTATATTTGTGTTAATTTCATTTGTACTTCTACCTGTCTTCTGGCCACAAGCTGCGGAGACTTTATTAAATTTTCTAGACTTGATTGCTGGTTTGCTTTATAGCTCTACTTTTTACCGGC
>bat_probe_6713
CTCACATGTGTTCAGAACCCTGCGCGCAGGTGAAAATTTTAACATTTTAGCTTGTTATGATGGTGTACCATCTGGTGTTTTTGGTGTGAATATGCGCCACAACAACACTATTCGTGGTTC
>bat_probe_6714
TGGTCTTATGTGCTATAAAATTTCCATGTTTGCAACGCATTATTTTATGCCCTCTGTTATTTTCGTTATTGGTGAGCCTAAGTTTGTTGCATTTTTGTATGTTAGTTGTGGATTTGCTTT
>bat_probe_6715
GGGTCTTTAAGATGAACTTCAAGGACAACCTTTCTAAGATTTTTGGTGTGACATGGTCTGGCGATACTGTCAGACTGTACCTAGTGGAGAACACGTACTCTTTCAATGTGCCCAATAGCT
>bat_probe_6716
GTCACTCAAAATTTTCTAGGCATGTTGGCATATGCCATGATTTATTACATTTCCACTAAGGGTGTTAGATATATGTGGATTTGGCACATTGGCTTCTTCCTTGCATATTTCTTTATGGCA
>bat_probe_6717
CGATTTACATAATAAAATTAATTTATGTAACGACCCAGAACTTGCACAGGAAATGTTGCTAGCTTTATTAGCATTCTTCTTGAGTAAGAATAGCGCATTTGGTTTAGAAGATTTGCTTGA
>bat_probe_6718
TTTGCAATGTTTTGGGGAGAATTTCTTATGTATTCCTCTGTCATGTGGGTGCACCCAGCTATAGTTACACCAATTTTGTTGGGTTTAGGCTGTGTGTCAATGTTTTTGTCCTGTTTTATT
>bat_probe_6719
TGTATCCCCCTCAGGGTATAGGTAAGCATTTTATTTCCAATTATAGCGCTGAAACGCTGCCTTTTGGCAATGGTTTCGTCGTTAGAATTGGCTTTTCTGCTAATAAGACGGGCTCTCTTG
>bat_probe_6720
AGAACAATGACCATGTTTTACACTTTCGTATTTGTAAGTGGCTAGCTGGTACTTATACCCCTCAGAGTAGGCCATGGTCACGCTATGGCCAATGTGCTGTTGACAAGCGTATTAGTTTTA
>bat_probe_6721
GTTCGGCAGTATCTACGTTAATGGTTATGCCTATGTGCATCTCAGTGAGCTTAAGTCAGTATCAGTTAGCATGTCAGGCGGTTCTGCTACTACGGGAGGGTTTTGGACCATTGCATCCAC
>bat_probe_6722
AGTTGTTTCTGACAGTGAGAGAGTGCTTCATTTAGTCTAAACGGAAATATGTCTTCCGTGAGATTCCAGGGTCGCGGTCGATCCCGCATTCCCCTTTCTATTTATGCTCCTCTTAGGGTC
>bat_probe_6723
CATTGGTGATCTTGATGTTGTTTCTTTTAGATGTGTTATTAAAGAAACATGTGCTCATCAAATAATTAAACAAGCTATTACTGCCATTGTCAACACAACTGCAGAGGGTTTTATTTCAGG
>bat_probe_6724
TCTTATTTTTGGTGGTTGTGGCGGAACCGTTGTTCCTGTCGACAACTACATGTGTGGTGCTGACGGACGTCCCGCCGTTGGTGAAGACCGATGGACTGGTGACGACATGTTTGGTGACAA
>bat_probe_6725
AGAGATGCAATATTGCCGGGTTGGTGAATGCATCGACTCCCAGCGTGGTGTTTGTGTGGGGCTCGATAGTTGGTTTGTTTTTGACAGACCTGTAGGGTCATCTTACATGTGTGGTATTGG
>bat_probe_6726
ACATGTTTGTGGTGCTAATCTTGGCACTAATGTACCTTTGCAACTTGGCTTTTCTAATGGTGTGGATTTTGTCGTGCAGCCTGAAGGTTGTGTAATGACTGAGTCTGGTAGCACCATACA
>bat_probe_6727
AGGTTTAATTATACATTTTTAAACTTGTCAGACCAGATTGCTATTCTGGAGAATAAATCCCAGGAATTGTTGCTTATATCTCAACAGTTGCAAGAAAACATTAACAATATCAACAACACA
>bat_probe_6728
GTGTGCTTGCTGCTATACAGAGGCTGTCTAAAGGTTTTGGCGGCAACAAGATACTTGGTTATGCATCATTGACAGATGAATTTACTACTGGTGAAGTCATAAAGCAAATGTATGGTGTCA
>bat_probe_6729
CGCAGTCACGCCGTTATGGGTTCTGTGGTAATGGTACACACCTTTTTACCATTCCTAACGCGGCTCCAAATGGAATCATGCTGCTTCACACAGTACTGGTGCCTACTGCTTACAAGCCTG
>bat_probe_6730
AATTAAGCCGGGCGGTCGGCCTAACAATGCTGGTTACCTTAGCACTATAGCTTACAACGCTCCTAGTTGTAATGGTAAGTGCTTAGGTATGATTGTCATTTCATTGACCATAGCTTCTGG
>bat_probe_6731
ACCCTACTTGTAGGATCCTTGCTACAGTCCCCTCTAATATTAGTCTTACTAAACCAACTAATTATAACTGGCTCACTGAGTGTTATAAGTCTAGTGCTTTTGGTAAGCAACCTTTTTATG
>bat_probe_6732
CATCCTGGGTTTACAATATATCCCCGGGTGGTAGACAACCACCCAGTTCATTCCTAAACACGTTACCTGGCTCTGCTAAGCCTTGCCAGGGATCTTGTTTAGGGTTGGCTGTTATTTCAC
>bat_probe_6733
GTTGAGGATGCGTTGGCTTACATGAAACCAAAGGACACTAAGGTCAAGGTGGAGAAGTCAATTTTTGACTATCCCAGTACAGTCTTTAAGGGTGTACGTGTTCTTAAACAAGTTGCTAAT
>bat_probe_6734
AGTAGTACCGTATAAGTCAGAGGGTAAGTGTGCCTTCTATGATTGCGATGCTGCTGCGGTGTTAAAGCTTAAGCCTGATAACATTGTCATTTTTACAGACAGTAAACTGACACTTGTTGG
>bat_probe_6735
GGCAACACCATATAGGAAGGAGGGTAAATACGCCTTCTATGATTGTGGTGCTGCCGCTGTGCTGAAGCTCAAACCCGACAACATTGTCATATTCACAGACAGCAAACTAGCATTGGCTGG
>bat_probe_6736
CCCAATTTAACTACAAGCAGGACTTTACTAATCCTACTTGTAGGATTTTAGCTGCCGTTCCCTCAAATGTTACAATTCCACTGCCGCAGAGTTACATGTGGCTAACGCAGTGCTATACTA
>bat_probe_6737
CAAATATAAAGACGCAGGCCACCCAGCCACTTGATGCTGGCTTAACCGGTGACTTTAATTTGACACTCCTTCAAGTTCCTAAAGTTGTCACTAGTCAGTACAGCTATAGGAGTGCTATAG
>bat_probe_6738
TGTTATCCTTGATGTTACAGACACTGTACTTGTCAAACCTTGGTTTGTTCGTAACTTGTCTGAGTTGATTGGCAGTGCTTGGAACACTTTTGTGACTGGTGTAAAGCAGTTGTGTTACAC
>bat_probe_6739
CTTGTTTCGCTTTATACCTACTAACAAACCATTCCCTTATGGTGGTTGTTATAATTGTGGTGCCACACGCATGTACACAATACTTTCGATGAAGGGTACAGGTGTTTTCTGTCAAGAGCC
>bat_probe_6740
AGTTAAACCTGTCGCAGTTAGATCAGCACCTACAGTTATAGAAACCCTTGACAGTGCATCTGAGAAGTTTTTTACTTTTGGTGATGTTGTGACACGTAATATGGCAACTGCTTTTGTTTG
>bat_probe_6741
GGTTAACAATATCGTTTTTGATGTTGAAGGTGGTACATTCGAGTTCTTTTGCACTAATGATACGAGTGTTAACCCTACTTATAGGTATGTCCCTTTTGGACAACTTACAGAGATTTACAG
>bat_probe_6742
AGACACTTGTACTGAGTACACTGTCTACGGAATAACTGGCAAAGGTGTTATTACTAGCCTCAACAAGACCATTGTTGCTGGTTTGTATTATACATCTACGTCAGGTCAACTTTTGGGGTT
>bat_probe_6743
GCAGACTCTGACTAAGTACACAGAAGTACGCGCTTCCAGACAGCTTGCACTACAGAAAGTTAACGAGTGTGTTAAATCACAATCTAGCCGTTACGGCTTTTGTGGTAATGGTACACACTT
>bat_probe_6744
TTTACCAAAACAACAATGAAGGTGTGCTAAAATTACGCATCTGTAAGTGGTTGCGTGGTCAGTACAGCTTACAGTGGTTACATGGTGCTAGACATGGGCAGTGTGCAGTAGATAGAGCGT
>bat_probe_6745
ACTAATAACTGGAACAGAGTAGATGTTAAGTGTGTAAATTATCCCACATGTATTATCAACCCTGTTCGTAATATTACTACTTTTAATGTAACAACGAATGCCCAAGGTTTATTTCAATCG
>bat_probe_6746
TGACACTGCAACTTCAAGCCTTGTTTTAGTTGACGAGGATGTCCCTCTCAATACTACTGGTAACGGCATCATAATTGACGGTATGGCCTTTTTTGAAAGTGATGGTTATTACCGCCTTAT
>bat_probe_6747
CATAGACCCTGTTTATAAGGTGTCTCTAGAATTTGAATTTGAGTCTGAAACTATAATGGCCGTTCTTAAGAAGGCCATTGGTAGCCGCATTAAGATTACTGGCGGCTGGGACCAGTTGGA
>bat_probe_6748
AATTAGACATAATACTCTTAATACTATTTGTGTTAAGGATGTTGATTGGCAGCTACCTAGGTCTGCCCTAGAGCCAGTCTCCCAGCCGGAACCTCAGCCAACTTTACAGCCATTTGTCAC
>bat_probe_6749
CTCCCGTAATGTCAAAGTTAAGGAACTTGATTCCACAAAGACCTACGGGCAGCAATTAGGTACTTGCGTCATTGACGACAAAGTTGTTACTGACCGTTTGCCTATTGAGGTTCCTAAGGT
>bat_probe_6750
AAATATTGCTATTGTTTGGCTTGTCCGGGATTTTCTGGCTCTCTCTGATGAGACCAGAAAGTACCTAATTCGCACGACCAAGGTTAAAGGATTGACATTTATGTTGACATTTAACGACTG
>bat_probe_6751
GCAGTTGCCCGCGCCTAGAGTCATGATAGTCAAGGGTACACTTGAACCCCAGGACTATAATGTTGTTACTCAGCGCATGTGTGCTATCAAGCCTGACATTTTTCTCCATAAGTGTTACCG
>bat_probe_6752
TGTCGAAGGTGCTCATGTAACGGGTAACAATGTTGGCACCAATGTCCCGCTTCAATTGGGCTTTTCTAATGGTGTTGACTTTGTTGTTACTCCTGAGGGTTGCGTCAGTACTGAGTGTGG
>bat_probe_6753
CGGTAGCACTTCTCTTAGTCTTAATAAGTTCTTTTCCAAGTTTCAGGTTCAACACCCAGCTACTGTCGTTGTCGGTGGTTATCTGCCCGTTATAGATAACCCTTGGCACTGTCAGGACTA
>bat_probe_6754
ACCCTTACCTGATACAGTTTGTCAGGTATAAACGAAATGGCGAATGATACTATTCCTGTTGAGGAGGTTGTTCAACATCTCAGGAACTGGAATTTTTCCTGGAATGTTATCCTCACAATT
>bat_probe_6755
GCAAGGTGGTGGTAAAGTGACTTTTGCCGAGGAGGTTCAAGAGGTAGAGATTGACCGTGTTCGCATAATCAAACTCAAGTTTGAGTTTGAAAGTGAAGACATTGTCAACGTGCTTGAGCG
>bat_probe_6756
TGTCGTTGGACCTAAAAAGGGTGGACGTAAGCAGGATACTCTGCTGAAGTCTGCCTATGAGTGCATTTTCAAGCAACCTGGTGTGCCGCTGACGCCTCTTATAAGTGTCGGTATTTTTGG
>bat_probe_6757
TCTGGCTAGTCTTAATGTTGACTTTAACGGTGCACTTCATAGTGCTTTCGTTAATGTTTTAACAGCTAGCTATGGTGCTGATCTTTCCACTTGTAGTAATATGTCTGAGTGTAGGAAGGA
>bat_probe_6758
CATCCGGTTGTAGTGTCAATGATGTCACGCAGTTGTTTTTGGGTGGACTTAGTTATTACTGCAAGGATCACAAGCCCCAGCTTTCGTTCCCACTGTGCTCCAATGGCAATGTTTTTGGCT
>bat_probe_6759
CCCGTTGCCATTATAGGCGATCGTGTTATGGTAAGAGATGGTGTTACTGACAAGCATGTCTTTACTAATAAGACTAGCTTGCCTACCAATGTAGCATTTGAGCTGTATGCCAAGCGCAAA
>bat_probe_6760
TTGTGCAGAAGCTTATTGGTGGGAGCAAAGAATTACCAATAGGCATAGGCGTTCGGCATACAGAGGCGATCGTGCTGTCGTTAGTAAGTATGCTGCCGCACCTGTTAAGCTGCGAGAGGG
>bat_probe_6761
ATTGCCTATGCTAACATGACAGACGTCTTAGTACAACTTAATGGTACTAACATACAGCAGCTGCTTTATTGCGAGTCGCCATATGAAGTGCTTTGTTGTGATCAAATGTCGTTTGTGTTA
>bat_probe_6762
CGGTGTTATTACTAAAAGTAATGACACATACGTGACCGGCCTTTACTATGTGTCGCCCAGTGGTCACCTGCTGGCTTACAAGAATGTTTCAACATCTGATATCTTTACTGTTATACCTTG
>bat_probe_6763
TCTCTATGGCCCACTTGTTATCTACCTTGGTGGTTATATTGATGGTAGTGTTATATCTGGTGTCTTACTGCTACGATTTTGTTATGTGTCTTATTACGCCTATATATATCGTTCTATGCA
>bat_probe_6764
AGCCCTCAAGCGCCAGTTTTTACTCCTGCCATAAGTGCACAGGGTGGTCAATCAGATGTTCAAGAGGAAGTTGATATTATAGATGAGATTCTCAACTAAAATGAAAATTCCGATTTTTCT
>bat_probe_6765
TGCCCACAGCACAGACCGTGTCTTTAAAATAATGGATTGCAAGTCCAATGAGCACTAAAATGAAAACTTTTGTTTTCTTACTAGCCATTTCGGCTGCCCTAGCAGCCCCTGTGGTTAAGT
>bat_probe_6766
GGATTGTGCTTTGACGAAAGAGGTTTAGCTAGTGGTGGAGCATGTATTTTCAATGCAGCTTGTACAACTCTTACAGGTATTGGTGGTACCGCAGTTTATTGTTACCGTGATGGACTTGTA
>bat_probe_6767
CTGTTGATGTAATGTTAAATCTAGCTAAGGATGGTGTAGTGCCGCTTTCTATCATACCTGCCGTTAGTGCTACCAGGCTTAATATCGTAACCTCAGATTACCCATCGTATATTAGGATAC
>bat_probe_6768
TTACAAGCAGGTGAGGGTTGTGGTCTTTTTAAAGATTGCTATAAAGGTGATGATTCTTTACCTCCTTCTCATGCTGCCACATTTATGGCTTTGTCAGATAATTTCAAAACAGACAAGGAC
>bat_probe_6769
GAAAAAGGTGATTTCCCCCAACCAGTTAGGGCAAGAGCTCCACCAGGTGATCAATTTACACATTTGGTACCACTTTTACGTAAGGGACAACCATGGAGTGTTGTTCGTAGGCGTATAGTG
>bat_probe_6770
AACTTTTTGCAAAGCGTAAAATTGGCCTTACCCCACCACTTACAATACTTAAGAATTTAGGTGTTTTGTGTACACATAAATGTGTATTGTGGGATTATGAAGCCAATAGACCACTTACTA
>bat_probe_6771
GATGGTGCATGTTGTGCGCACGGCATGGATTACAGATTGCGTGTTAAAAATGTCAAGGGTGACTGTATTATTACCACATGTGAACGTATGCGGACATATAAAACATCTGAAATATTGTGT
>bat_probe_6772
GGGTCTGCTTAACATACTCATGTGCCTTTTTGTCATGTCATTGCATACCTATAGATTTGTTGGTAGTGGTACTAATGCCATTGCATACATGTCTTCTTTGGTTGTAAGTGCATACACTTA
>bat_probe_6773
ATGATACTCTTGTTTATATAAATAAGACCACTTTGCCTACAAATATAGCTTTTGAGCTTTTCGCAAAGCGTAAGGTGGGTTTGACACCCCCTGTTACTATATTGAAGAATTTAGGTGTTC
>bat_probe_6774
TTAATTTTTGGCGGTTTATATGTTAAGAGTTTGGCATTGTATTTTGCTTTACAATATTTCAACATGCTTGGTGTTTACATGAATATGCAACAGAGTTTTTGGCTTTTGCACATTATACCT
>bat_probe_6775
TTGATACTCTTGTTTTTATAAATAAGACCTCTTTGCCTACTAATGTAGCTTTTGAGTTTTTTGCCAAGCGTAAGGTGGGTTTGACCCCTCCTGTTACTATCTTGCGTAATTTGGGTGTTG
>bat_probe_6776
AGAGATTTCAGCTTTTGGTTTTGAATCCATCGGTGATGCCGTAGAACAATATAGTTTTGCCGCTGCCGATGGTTTTGTTCAATGCCGTTTTGTTAGTATGGGTTTGCAGAGTATCGTTGA
>bat_probe_6777
TAATGCAGTAGCTGTTAGTTTTGCTGTGGTCCCCAATGTTTGTGAAGCTAATTATGACAAAAATGTTAAACGTTTGTTTGTTAAGTTAGCTAAAATAAAGGGTTGCATAATGGCCACAAT
>bat_probe_6778
ACTAAACAAAAGCCTATAGAAGTTTTGAATGAAACTGCAGACAAATTCTTTTCATTTGGTGATTTGCTGATGCGTAATGGTGCTGCTGTGTTTGTTTGGTTTGTTAGTATTTGTACTTTG
>bat_probe_6779
TTCATATGGTCCTGGTTGTACATTTATTAATGATTTTGTTGCTATTGAGCTTTCTAATGTCGTTAAGACTAATGTAATTCCAACTAGTACCGCCACAATTGATGTGTCACGTGTAGAGTT
>bat_probe_6780
GGCTAGAGCTGTTAATAGGAAGTCTAAAGTTATTGGCGCTATGCATGCTTTGCTTTTTAGTATGTTGCGCAAACTTGATATGTCTAGTGTCGACACAGTCCTTAATTTAGCTAAGGATGG
>bat_probe_6781
TGCTGCTTGTTCACATGCTGCGGTTGATTCGCTTTGTGTAAAGGCTTCTACTGCTTATGTAAATGACAAGTGTACGCGTATAATTCCTGCTAAGGCACGCGTTGAATGTTTTAGTGGTTT
>bat_probe_6782
TAGGGGTTGGTTAGGTATGGATGTTGAAAGCGCCCATGTTGTGGGTGACAACGTCGGTACTAACGTACCCTTGCAAGTGGGGTTTTCCAATGGTGTGGATTTTGTTGTACAACCTGAAGG
>bat_probe_6783
GTGTCAAACACCACAATCTTGTGGCATCCTACCTGTTTACAATGTAACCACGCTTAACATCACTACTGATGCTAATGGCCGTATTGCCACCTATAGTGTTTGTGATTCATGCGCTGGTTT
>bat_probe_6784
GGTGTTAGGTGGCTTTACTGCCGCAGCTGCCATACCATTTTCTTTGGCTGTACAGTCGCGTCTTAACTATGTTGCTTTGCAAACTGATGTTTTGCAGCAAAATCAAAAGATTTTAGCAGA
>bat_probe_6785
CTTTTTAATGCTATATTGTTGTTGCGCCACGGGCTGTTGTGGTTGTTTAAGCTGCTTGTCTAGTTCTTGTGATTGTGGTAAAAATCTTCAACATTACGAAGTAGAAAAAGTCCACATTCA
>bat_probe_6786
CACTGGGATCACACTCACTGTGTTAAGTGGTACACTTCTCGTGGAAGGCATTAAGGTTGCTACGGGTGTGCAGGTTAATCAATTACCTACATACGTGACAGTTGCCAAGGCTAACACCAC
>bat_probe_6787
TGGTGATGTAACATCTACTGGCAATGACCTTTCTACACATGCTGTGTCATCTGTTGTTGTTACTAACAAGCTGTTTGAAGACCCTATTGAGGTTGTTGAAAATCAAGCTTCTAGCATTGT
>bat_probe_6788
TAGTGACTATGATTTTAGGTACATTGAAGGTGGCAAGCTGAAAGTTTTTGAAACACCTTTAAAGTGTGTTCATAACACTTTTTCTAACTTTGACAACTGGTACAATTCTAAGTTTGGTTT
>bat_probe_6789
TGTGAAAATAAACCTGTCATGTGGTACATATACGTTCGTAAAGACGGCCAATTTGTTGACCAGTATGATGGGTACTACACACAAGGTCGTAACATAGCAGAGTTTTTACCTCGTAGTGAT
>bat_probe_6790
TGATCACTTTGATGATGATACTGATGAGGTCATCATTGATGGTGTCACTTTTCGCCACGCATGGAATACCGTTCGTGCCGACGACCCTTATGAAAAGCAGGGTCTTCTTTCTATTAGGTC
>bat_probe_6791
TGTGGTGAACTATACCAACTGGGTTGGTAACCCTACTGACGTGCTAGATTATACGCATTTGATGCTCCCTAATGGTCTTTTTAATCCATTTATTGTGTGTAATGGGTTGAACAAGTTGGT
>bat_probe_6792
CAAGTCTTGCAAGAACCTCCTATTTCGTTATGGTGGTTTCTGCCAGAAGATTGAGTCTGATATCAGGGGTGCAGGTGCTTTACTTGATAATGATGTGGGTGAACTTTATAGCACTCTCTC
>bat_probe_6793
TGCGGTTGTTTCTAGAGGTCTCAACTATACTACCCTTAACCATACTTTTGATATTCCTCAACTCAACGACACTTTTCCAATTGAGGAAGAATTTCGTGAGTACTTTCAGAACATGTCTAG
>bat_probe_6794
CTAAACCATGTTTTTGAAGATTGTTGATGATAATGGCTTTTTCATCAATGGTGTTCTATGGTTGCTAGTGCTTATCCTTGTTTTACTTGTAGCTATTACTGTTATCAAGCTCATACAATT
>bat_probe_6795
TGGCTGCTGTTAGAAAAGCTCTCAAAGACCTTGGAGTTGGTTCAGATGGACAAAAACCCAAGAGTGCTAAAAACACCAATGGTAAAAACACACCTAAGGTCAAGTCTAGGTCAGGCTCTA
>bat_probe_6796
GCTTGCCGTGCAAATTTGGATTTTAAGCTGTTTGATGCTGCTGCACGCGACTCCACAGCTGATGTTGTGATTCCTCAAACGTGTGCTGCTTATTTGCGGCTTTGTAAACCAAATTTTTCT
>bat_probe_6797
GTTTATACATTTTATGTTCCTGGTGCTAGTAAATGGAATTCAGTTGGGGTGAATTGCCCAATGGGTAATTCTTGTTTTCATTCTGTTGTTACTAAACAAGTAACAGTTAATGTCACTACT
>bat_probe_6798
TCAGGTCTACATTAATGGCTACAGGTATTTTCAATTGGGTGACATAGAGGCTGTTAATTTCAACATCACAACTGCTTCCACAACTGACTTCTGGACTGTTGCTTTTGCATCTTTTGCTGA
>bat_probe_6799
ATGAAAGTCAGAATCTTTCGACCATCCTGCGTATACAATATTGTTCTACTTATGTACACACTCTTGCTGATGGTACTGTCATGAAAATGGCAAGTAAGGCCAAAGTTAAGAAGAGTGTTG
>bat_probe_6800
TCTGTGTTAAGGTTGATGACCTTCTCAAAAATTATGACACTGTATATAGGAAATATAGTGCTATAATTAAGGGTGAGAAGTGTTGTATTACATGTGTCTACGATTTTCATGCACCTCCAT
>bat_probe_6801
TAAGGTTATGCCGCAAAATGCAGTCCCAACAGGTGTCGGTAAACCATCACAACAGATTGGCTATTGGAATGAACAAGTTCGCTGGCGTATGGTTAAAGGTCAACGCAAGGACTTGCCTTC
>bat_probe_6802
CGTCTTTGGACGACCCGTTGCGATCCCTGTTCTGACAGCCCCTACTGGCATCACGTTGACCGTTCTAAGTGGAAACCTCCTTGTGGAGGGCATTAAGGTTGCTACTGGTGTGTTGGTAAA
>bat_probe_6803
GAAGAATTGTAATGTTCTTACGGATTTTATAGTTTACAACAATAGTGGTTCTAATGTAACACAAGTGCGTAATGCTTGTGTTTATTTCTCCCAATTATTGTGTAAACCTATAAAGCTGGT
>bat_probe_6804
TTCAGTTTTAATAATTGGTTTCTCTTGACTAATAGCTCATCACTTGTTGATGGTGTTGTTAGATCAAGACAACCTATGCTACTAAACTGTCTTTGGGCTGTCCCTGGTCTGCAATCCAGC
>bat_probe_6805
TGGCCATTTTTGCTTGTTTTATGTTCATCAAATTTAAAAGGTTGTTTGGTGATTTGTCCTTTGCAGTTTTTGTTATCATCACAGCCATGCTTGTTAATAACTTTTCCTACATTATTACAC
>bat_probe_6806
CAAAACCTGCTTTGAAATTTTCAAAGAATTTGTTAATGGTGTGTTTGATCTCACTGTTAAAACTTTTAAAGTTGCTGGTGTCTCTTTTAAAAGCGTAGGATCTTATATTTTGTTGAACAA
>bat_probe_6807
TTGATGGATCCTGGGTGTGTAGTACAGGTACTTTTAATTATTACAATGCTCATGGCATTTTTATACGGTACTATTCTAATGCGGAGCGTGTCGTGCTTAGTGCTGGGGTTCAACCATTTG
>bat_probe_6808
GGTTGCTGTTCTCTAATTCAAATTACTTTTTAAGTGAGATGGATTTAACTTTTGGTGGTCGTGGCGGGAATACCGTTTACGTTGACCAATATCTTTGTGGTGCTAATGGTTACCCTGCTC
>bat_probe_6809
AAATGGTGATGTAGGACTGATACTTCGTGATGTCCGTAACACACTATTTTATTTAGATAGCAAGTACTATATCACTACACGTGATATGTACCAACCAAGAACACCGGTCCAGTCTGACTT
>bat_probe_6810
GCAGTTTGTGTGTCTTGGCCTTGATTCTATGTGGAACAAGTTTATAGGCGGTGATGTCGGACCATTTGTGCACTGGTTGTATTATGTGCTTGGTAAGACTAAGGGTGACAAAGGTGATGT
>bat_probe_6811
TCGCACTACTGCCATTCAACCTTTGCGTTTACTTTGTCTTTGGCCGGTGCCTGTTTTACTCGCAACAGACAACCCTATTTACTTCAATTTGTCCAGAAGTGAAGGTGTTCGCTGTAATGG
>bat_probe_6812
GTTTGAGTGTGACCCAACTATTTATATGGCAGTTGTTCCTCCAAAGGACACACCGGGGTTTGCAAAGAATGTTGCCAGAACATTGCGTAAGGTTTCAAAGCTTGAAGGTAAGACGTTCTG
>bat_probe_6813
GGGTTCTAATTTTGATGGTTTTATGTATGGTAATTATGATGACCAACCTTCTATGCAGTTGGAGGGTGTTAACCAGAATGTTACTGAGAATGTGTGTGCATTTTTGTACGCAGCTCTTCT
>bat_probe_6814
TATGGTCAAGTTACAGAATAATGAAATCATGCCTGGCAAACTTAAACAAAAAGTTTTAACCGCTGAAGGTGATGGTATCACTTGTAACGGTATGGCTTTGTATAATAATGAAGCTGGTAA
>bat_probe_6815
TGTTTTGGATCAATGCCAACGTTATGACTCCTATCTTTTTGGGCCTTTGTGGTTTCTCAGTCTTTTTGACAGCGTTCCTTAAGCACAAACTTATGTTTCTTTACACCTTTTTGATTCCAA
>bat_probe_6816
GTGGCATAGCAAAGGCAATCGACGATGTATCTAATGGTACATTACAGCAAGTTTCTAACATCTGGATTAAGTCTAATGGCAAACTTAAGGTTGGCTCTGGTGTTATGTTACATGTGGATG
>bat_probe_6817
ATTTTGTTAATGATAAGCGTGTTTTACAGACAACTGATAATAACTGCTGGGTTAATGCAGTTTGTTTACAGCTTCAGTATGCACGCGCTAAATTTAACAAACCTGGACTTCAGGCCATGT
>bat_probe_6818
CGCTTTATTTGAGGTGGGGACCAGGTGGCTTGCCAGGTTATGTTATAAAGGATGCTTTCCATTGTCATGGTGATTACACTTTTTATGATTCTAAAATCATCAATTTTTCCGTAGACTCGT
>bat_probe_6819
TCGTAATAGTAGTTTTGGCTTTGCTAATGTTAGTGAGCTTTCTAACTTCTATTACCACTCTAATGGGCACTTAGGTTGTGAAGAACCAGTACTTATTTATGGTAAGATGGGCATTTGTTC
>bat_probe_6820
TACCTAATGACTGGTTTAGGGTGTCCGTTAAATGTGAAAATAAGTATGTCTGTGCTATATACCCTGTGTATAACCAGACTACCCTCAATATCACAACAAATGCTAAGGGCTTGATTAAGG
>bat_probe_6821
TTTTGTGTTGCTCGTGTTTTTCTCCTTGTACTTGTTAAATTTCTCTACCCAGGTTGTTAGCCAGGGTGATTTTGATTTTAAGTACATAGAAGGCGGGTATCTTAAGGCCTTTGACCGACC
>bat_probe_6822
ACTCCATGCTTGCAGTTTCTGACGAGGCACTTGCTCTTGCTACCATTGACACTTTTCCAGGTGGTGGTTATAATTTTACTAACTTTCTCGCACCCGCTTCTTCTGGCCGCTCTGCAATTG
>bat_probe_6823
TCCAGACTATCTCCATTTTGGTGATAGTCTTATAACTATCGTTGATCGTACTGATCTTATTGTTGCTATTAGAGGTAGATTTGATGTTGATCTACCCCTAGTACGCAATGCGACACTCAT
>bat_probe_6824
TAATTATGATTTGTCCGTTGTTAATCAACGTGTGTCATATAAACATATAGTTTATGTTGGTGATCCTCAACAATTGCCTGCCCCTCGTACCATGATTGTTCGTGGCGTGCTTGAACCAAA
>bat_probe_6825
GGCTTTTAAAGCATTTAAAACTAAGGATGTTAAGGTTATAGCACAAGCACCTCAAAGAACTGGTGTAATATTAAGTCGCAGTTTAAAATATAATGTCAAAGCTACTAACAAGTTTTTACA
>bat_probe_6826
GCACATTGAAGTTGAGAAGTTTCAGAAGTATGTCAATTATGTGAAGTGGGCTTGGTGGCAGTGGCTGATTATATTTATTGCCCTCGTATTGCTTGCGGGGCTAATGCTTTGGTGCTGCCT
>bat_probe_6827
TATTAAAGTCTAAACTAAACGATGAGTTCATCTAATGATACTGTGCCCGTTGTGGATGTCATAGAGCATCTCCGCAACTGGAACTTTAGTTGGAATATCATACTGACGATATTTATTGCA
>bat_probe_6828
TTGACCAATAGTTCAACGCCTATTTCTGGTATGTTCACATCAGTGCAACCTTTTAATTTATCATGTGTTTGGCCTGTTCCTAGTTTGACTAGTGATTCATTGCCTGTTTATTTTAATATG
>bat_probe_6829
CTGGTGTTATTACCACTTCTAATTACACCTTGCCATCCACTAAGGTCTTTTCACTCAGTGCTTCTGGTGAATTGACAGTCTTCTCTGTGGGTTCTTCTTTTTATCAGTTGTCACCATGTG
>bat_probe_6830
ATTCGAGTGTTCTCCAACTGTGTACATGGCAGTTGTCCCTCCGAAGGACACACCAGGGTTTGATAAAAATTTCGCTAGAACACTTCGTAAGGTGTCAAATTTGGAAGGTAAGACATTCTG
>bat_probe_6831
TAAACCACACACTCGTTATCTTACCTGAGTCGTGTGGCACGTCATTGACAGTCTTCTACTGTATTCTCGAACCACGCAACGGCACTAGGTGTCCTAATCACCAGGATTACACATCCTACG
>bat_probe_6832
CCGCCACTGGTCTTACTGCTACTGGTTCCTACCAATACATTTCTGAAGAAGCATTGGAAATGGCTTTTATCATATCAGTCCAGTATGGGACAGACTCTAATAGTGTCTGTCCACTACAGG
>bat_probe_6833
GCGCTCAGTTTGTGGCTGGTTACAAAGTGTTACCTCCTCTATATGACCCCAATATGGAGTCCATGTACACCACCTCCCTCACTGGGGCTATTCTTGGTGCTGCTTGGACGGCTGGAGCTT
>bat_probe_6834
TGCCAATGACTCAGAGATTTCAGCTTTTGGATTTGGCACCGTCGAAGAGGCCGTCTCACATTATAGTGAGGCCGCTGCTGATGGTTTTACCAAATGCCGATTTGTCACTGCGAGTCTTCT
>bat_probe_6835
AGATGGTAGTGGTCGTCAGCAGATAGGTTGGAATACCATTAACACTGTCTGCTTTAAAGATGTTGACTACTGCAAGGTTGCTGAACCCAAACCATTTTTAGTTCACAAGAATGTCTCATT
>bat_probe_6836
ATATATTAACGGTTATCGCCTAATCTCTCTACCAGTTATTGAAAGCATTGTTTTCAATGTCACTAGCAAAGTGGGTTCTGATTTTTGGACCGTTGCTTTTGCACAAGATGTAGAAGTGCT
>bat_probe_6837
TTGTGTAGCTGGCAGTTCAACTACATTTGGTTTACCCTGTGAAGGGCTTATTCAAACCCAATCTAGTGTACAATTTGTCCCAGACCAACAATATGGTCGTGTAGGTGTTTTATGCATTAG
>bat_probe_6838
ATTGGTATCGTGTTACTGTAAAGTGTTTGAACAAGTATGCTTGTGCCTTGTACCCTGTGTATAACCAAACAACCCTCAACATCACAACTAATGCACGTGGGTTGATTCAATCCTACAGTG
>bat_probe_6839
CTTTCTAATACGTCTACAGTGCTGGACGGACGCGTGTTGACTAATCAGCCTCTATTAGTGGCATGCCTGTGGCCAGTGCCATCGCTGCTTTCAAATGATAACCCTATCCATTTTAATATG
>bat_probe_6840
GTCATCCGATTTGGCAATGCTCACAGTTCTTACCAATGATGCTCTTAACAACTATAATACTTCCTATCGCCGCTATTCTACTGTTATTAGGGACGGTAGGTGTGTTATAACCTGTGACGT
>bat_probe_6841
CCAGCTCTATTTTTATAAGAATCTTGGTGGTGAAACAGGCACTGAGCAGATCGCATATTTGCGTGTCTGTAAGTGGCCGCGTCAGTATGGGCTTGGTAGTACCGTTAATATGTACACCAA
>bat_probe_6842
TGAGCTCGATGATGGGTTTTACCCCCTCACATCGTCTCACAATTATTCTGTCACTCAACCTGTCTCTTTTGTTACCATGCCGTCTTTTAATGACCATTCTTATGTCAATGTTTCTATTGA
>bat_probe_6843
TGGCGCATGCGTCGTGGCGAGAGGGTCGAACTTCCTTCCAACTGGCATTTTTACTACCTAGGCACAGGACCGCATGCTGAAGCTCCATTCAGGAAGAGGCTTGATGGTGTATTCTGGGTT
>bat_probe_6844
CCCTTTTTACATCTATGACGATCAGGGTGGTAAAGACCTCGATAATGTTGTCATGGTGTCACAGTGGCCTATTGAAGAGGAAGAGAAAAAGGATGAAACTCCCGATGTTATCGTTGAACA
>bat_probe_6845
TACATATGCCAAGCCCGAAGAAAAGCTGTCACATACTGATATTGCTACATGCCTTAGAGTTGGTGCCAAAGTCTGCAATCATAATGTTATGATTAAAGAGCAGGTACCATGTGTCTGGAA
>bat_probe_6846
TATGCTAGCCGACGCGCTCAACGGTGTGTCAGACGAACTTATATTTGTCTTATGGGCTGGTGGCCTTGAGCTTACAACCATGAGATATTTTGTTAAAGTTGGTGTCGAGAAGGTGTGTCA
>bat_probe_6847
TACACTAAGGATGTTTGCGCATATACTGATTTTGCACCTGATGTTTGTACTGTTTTTGATAACAGTATTAACGGCTCTTTTGAAAAATTCACACTTTGTGATAATGCCATTTTGTATTCA
>bat_probe_6848
ATGCACAGCTCCACGGGTGTTGCTGGTGTTTCGTATAAACCTGATTGGTTAGAGATCAGTATTAATGCGTCGCGTGATGAACCTGGTGATAGTCACTGTGTAAGGACTAGTCATTTTACT
>bat_probe_6849
CTCACGAAGCAATTCGCGTAGCCGAAGCCGTGGACGCAGTGGTAGTAGAGGTGGACCCAGCAGCAGGAATTCAGATCGTACTGAGAATCTGTCTTCCCGTTCCCCTGCTCCGCGCGGACT
>bat_probe_6850
TGAACACACCGAGGATGTTAAGGATTTGGCAGATGCAGTTGCGCGTTACACTGGCGTGCATGTTGAACACGATGCTGAATATATTCAGTCCACGAGCTGCCGCAAGAACACGGAATATTG
>bat_probe_6851
ATGCGCGTCTGTATTTACCTACATATCGTGACCATTTTTATGGTTACAGGATCTACTACCAGCGTGACCGCAATTCTGAAATAAGGACTGCGTATCAGATGTATCAGCAGTGGAATAAGT
>bat_probe_6852
TTTAAAACCATCAAGACACTAGAAATGACATATTGCCGTGTTGGACAGTGCATCGACTCACAGGCAGGTGTTTGTCTTGGAGCTGATCGCTTCTTTGTCTACAATGCGGGTGCTGGTAAT
>bat_probe_6853
ATGCAGAAAGTTTGTCTTGGCCTTTAGTTCTTAATTGTGAGCGCATTGTTAAGTTGCAGAATAATGAAATTATTCCTGGCAAGCTTAAACAACGTGCAATGAAAGCTGAAGGTGAAGGTT
>bat_probe_6854
TAACAAAGTCCAAACTGTTGTCAATGAACAAGGACAGGCACTAGCTCAGCTTACACGTCAATTAGCCTCTAACTTCCAAGCTATTTCATCTTCTATAGAAGATATTTATAATAGACTGGA
>bat_probe_6855
GCGTTGCCCATTTCAAATTTTCTATTCACAAGCATTTTTGTAGTTTACTTTGCCCTTTACAAGGCAAAATCAGTTAAAAATAACTGTATTTTGCTTTGTTTGAGGTTAGTTGCTATGTTC
>bat_probe_6856
ACTTGTCTTTGCACTTCAAACTGTTTTTGGGGGTTCACACACGTGTTACGACATGACTGGACCTGCCCCTGTAGACCGTTGCATATTTGACTCTGCCTGCACCATGCTTAATGGTCTTGG
>bat_probe_6857
GCTGTCTCTGTGATGGATGGCTTCTACCGTGAATCCAAACGTGAACATGGACGCGGTGGTGCTGCTGCTGAAGAAGATGTTGTTCGTAAGTATACCCGCCCCAAGATTGGTGCACAACCT
>bat_probe_6858
TGGATTCTATTCTGCTAATTTTCTAGACAACAAAGAGTTGCCTAGTACATTAGTTACATTGCCAGTGCATTATCAACATACTGCAGTTAATTTTACAGTGGATGCTTCTTTTGGTGGTGT
>bat_probe_6859
ATGCCTTTATTAGATGTAAGTGCGGTGTCACCCAGTGGAGTGTAGGCGATTGGAAGGGTTATAAATCACCATGTTGTGGTGTATTTTGTAAACCCATTTCCACTGTTGCTGCCTCAGCTG
>bat_probe_6860
CTGCCTTTGTCACTCAGTGTTGTACCATGGAAGGCTTCGAGTGTTTTAGGCCCATTACTCCTGAATGTCCCCAAATCTTGGTAGAGATCGATGGTGGGTCTATATGGCAGTCTTTTCTAG
>bat_probe_6861
TGCGTCTCGAGTTTGAATTCGAGGATGATACTCTTATGCAGATTTGTTCCAAGATAGCCGGTACATCCATAAAAATTACCGGTGGTTGGGACAAATTGCTTGACACAATTGATGTAGCCA
>bat_probe_6862
ACTTTGTTGTTAATGCTGCTAATGAGAAACTTTCTCATGGTGGTGGTATAGCTCTTGCTATAGACACCTACACTGGCGGTTTGCTACAACGTTTGTCTGACTCACATATTAGGACGCATG
>bat_probe_6863
AAAATGAGTATTGTGATAGTGTGCTGTGTAAGATTTGTCTTTATGGTTATCAGGAGCTCTCTGATTTCTCACACACTCAGGTGGTTTGGCAGCATTTAAAGGATCCCCTTATTGGTAACA
>bat_probe_6864
CATGTTAACCTTTAATGATAGGCGTATGCACACTTCTATACCTGTAGTTAATATTGCTAATAAGAAGGGTGCTGGTTTTCCAACACTGTTTAGCAAGTGTTACAAGTTTTTCTGGTATTT
>bat_probe_6865
TGCTGCGGCCATTAATTTGGCTGCCGACTTCAGAGTCTATGCCTATCTTGAGGAGCATCTCGATTATCATGTTTCCCTTATGGGCTTTAACGCGCAAGGTCTCTTGAATATAGGCTTGTG
>bat_probe_6866
GGGACCTCCCGGTAGTGGTAAGTCCCACTGTGTTATTGGCCTGGGTTTGTACTTCCCCGCTGCTCGCATTGTTTTTACAGCCTGCTCACATGCAGCTGTTGATTCTTTATGCGTTAAGGC
>bat_probe_6867
ACAGTATTATAGTGGTGTCATGGTTCTTCCGGGCGTCGCTGACGCTGAGAAGGTTCACATGTACAGCGCATCTTTAATGGGAGGTATGGCATTAGGTGGTGTTACTTCCGTTGCAGCCTT
>bat_probe_6868
GCGAATTCAACCTTTACCCAGTGATATTTTAGACGTATAAACGAAATGTCTACGTCTAATGAGACTATTCCACTAGATGAGGTGGTTACACACCTCAGAAACTGGAATTTCTCTTGGAAT
>bat_probe_6869
GTACAGGTAAATATGTTGCCTGCGTTTGTAACAGTCGCCAAGCCTTACACCACGATTGTCTATCAGCGTGTGGGACGCTCAGTGAATGCAACGTCCAGCACTGGGTGGGCTTTCTATGTC
>bat_probe_6870
TTAAGACTGATCTCCCCAACAACATTGAGATTGTTGAACCGACTACTCCTCAGGCTTCTCGTCCTAATTCACGTAGTCGTAGTCGTGGACCTCAGTCACGGGATCAAAGTTCTTCCAGGA
>bat_probe_6871
GTCTCCCACCAAATTCATCAGCTGTCGTTAGTGGTTACTTACCTAAACCTACGGGTTGGCAGTGCGCTAATCTACCGGATGTTGGATTTTACACTTGGCTTAATGGGGTTTTTATTACAC
>bat_probe_6872
CTATAGAGAGTGTTGTCTTTAACGTCACTAGCACAGTTGGTTCAGACTTTTGGACTGTGGGCTTTACTGAGATGGCTGATGTCATGGTTGATATTAATGCCACTCGTATAGTAGATATTT
>bat_probe_6873
GAAAAATTGGCCTCACACCACCTCTCACAATACTTAAGAACTTGGGTGTTGTGTGCACATATAAGTGTGTGTTGTGGGATTATGAGGCCGAACGACCCCTTACTACTTTTACTAAATCTG
>bat_probe_6874
TTACATTTTCTGGAGAAATTCAACTATGATGTCCATGTCTTATTATAGTGTGCTTGACTTGAGCAAGTTCAACTGTAAGCACAAGGCGACAGTCGTATTAAATTTAAAAGAGTCATCCAT
>bat_probe_6875
ATACAACCACTACCCAGTGATATATTGGACATATAAACGAAATATGTCTACTTCAAATGGAAGTATTCCTACGGAGCAGGTGATTCAACACCTGCGTAATTGGAATTTCTCCTGGAATGT
>bat_probe_6876
AGTGTTGCTGAAATTTCTGTAGGTTGTCTATTGGTTGGTTAAGTGCTGAGTGGCCTTTGACCTCTTTGTTGGTGTTCCGTCACCTTCATATGTCATAGTGACACCCTCTTTCTGTTCCAT
>bat_probe_6877
TGCACCATCTAACGTTCCTGTTGTAGATTCTCTTAAGGACTTTATGGTCTTTAAGGATGTTAAAACAAAAGTTGTACCTAAGGGAATTGATGTTGAAGAATGTGAACTTCTTGAGGCTCC
>bat_probe_6878
TTCAAAAATTGTGGTTAAGTCTAATGCTTTTTGGGTTTGTTCTAAGACAGAACCCATTGTTAGTAAGTACTTTGAGAAGCGTGACATTCCTGTGGTTATTACAGAGAATTCACGTGATTT
>bat_probe_6879
GCGTGATATTAGTGTTTTAGCTTTGGCCCCGGAACGTACTGGCATTATACTTAAGCGTAGTCTTAGGTATAATTTAAAGTATAGTTATAAGTATGTCTGTTCTAAATGGTCTACTTTTAA
>bat_probe_6880
CGATTCTAAAGCTGGTGTATGTTTTGGCGTTGATAGATTTTTAGTTTATAATGCTGAATCAGGATCAGATTTTGTTTGTGGCAGTGGTCTTTTTGGCTTGCTTTACAATCTCTTATCAAT
>bat_probe_6881
AGTTCTAGCGATTGCTTATTTAACAAAGATATACCTTTCACGTTTACACATGAAGCCTATGAAGTCATTGGTGCTTCTTGGACAGGTGACATTGTTACTGTGCATGGTAGATCTAGGGTT
>bat_probe_6882
AGCATTGCTAGTATTCAGTCTCAGCCTACTAATGTAAAAACCTCTATTAATGGTGTTGAAAAAGCCACTTTGTGTGTTGATGCTAATCGGTTTACTACAACTGTTAAAGTCAACTCGCCA
>bat_probe_6883
GCCAGAGGTAGCTTTATAGAGGATTTGCTCTTTGATAAGGTTATCACAAATGGCTTAGGTACCGTTGATGCAGATTATAAGGCTTGTATTGAAGAAAAGGGTGCACAGGCTGATGTTATT
>bat_probe_6884
CTTTTGTGGTGCTGTTTGGCTACTGGTTGTTGTGGCTGTTGTAGTTGTTTATCCACATCTTGTGCAACACTTTGTGATTGTCGTGGTAAAAGATTACAACAGTACGAAGTGGAAAAGGTT
>bat_probe_6885
CTGTGCTTGACCTCGCCAAACCAGTTTCAAAGAGTAAAGTCGTCGTTCTTGCTGAGCCTTTTGCCACTTTTTATGCCCAGGTTGGTAGTCCTTATTTGACTAATGGTACTGGCTTATTGG
>bat_probe_6886
TGCACGTGAAGTCTTTAAGAGCTCGCTGGCACTTTTGGACCTTGTTAAATTCCTTCGTGAAGTTACATGTGTTGTCCTTAATGGTGCTTTTGAGCTCATTGCAAATGTTCCACCAACTTT
>bat_probe_6887
AACAGGACAGTAATAACTGCTGGGCCGCATCTGCTTGTCTACACATGCAATTGTTGGACTTGCTGGATACGCCTGCAATGGCCCTGTATAAGTGTGGCCGCGTCGCACCTCTTGTGCAAC
>bat_probe_6888
CAAGGATCTTGTTAGTCTTGAGCACGACTTCATTGTTAATGCTGCTAACGAGAACCTTCAGCATGGTGGTGGAGTTGCTAAGGCTATTAGCGTCTGCACAAAAGGTGAGCTTCAAAAGCT
>bat_probe_6889
TGGTTATTCTAACTCATCTTTTGTTAAGAGTGACTATTGTGACAATATGATTTGCAAGATTTGTCTCTATGGCTACCAAGAACTCAGAGATTTCCCACAGCTTAGTTTGACCTGGGAATT
>bat_probe_6890
CCCAGCAATCAATTTTGTTCGTAAAGAGGGTGGTGCTGTTAGACCATTTAGGTGGATGCTTTGCGCTGCTCTCATTCTTGTGTGCCTGTACTTTGGTGTTGGTTTTATTAATTTTAATGA
>bat_probe_6891
TGCACAATACTTTGAACCAAGGTGTTCTGGAGTCCTTTTCTGTTACACTACTTGAAGACCAGTCATCTAAATTTTGGTCGGAAGACTTTTATGCTAATATGTATGAGAAGTCTACTGCCT
>bat_probe_6892
GGTGGTCGTGTTGTTCAATCACACATTGTTAGAGCAGCACTGAAGTTGTATAATCCTAAGGCAATTCATGACATTGGTAATCCTAAGGGCATCCGCTGCGCCAATACCAGTATTTCCTGG
>bat_probe_6893
TGGGTGTTATGCCCTCAGATGTGCGAGAAATTGTTGTTTCTCGCCATGGTGCTGTTTATGTCAATGGTTATAAGGTCTTTGCTGTTGGTGAGCTTTTAGGCATCCATATTAATCTGACTA
>bat_probe_6894
CTGATGGTGCAATTGGTGCTGTTCAACCCCGAGTAGTTCAAACACCACCTGCCACTCCTATCACAACAGGCAATCTTAGCATACCTGTCAATTTTACAGTATCTGTACAAGCTGAATATG
>bat_probe_6895
ATGGTACGCATTTATTCTCAATGGTTACGGGAGCACCTGACGGCCTCATGTTCCTTCACACTGTACTACTTCCTACAGAGTACAAGGAAGTGGCTGCATGGGCTGGTCTTTGTGTAGGTC
>bat_probe_6896
TAACTACAAGCTTCGTGAGTTTACTGCGGTGCTTAATACTGACCCTTAATAGCATTCTCCTCAACTAAACCATGTTGTTTACGTTGATTAATGACAATGGTTTTGTCTTGAATGCCATTT
>bat_probe_6897
TGGTGACTCTCAGCTAGTGCGCCTAGGCGTTGACTATCCTCATTATCCTCAGATTGCAGAACTCATTCCATCACAGGCAGCAATGCTCTTTGGTAGTGAGATTACAGCTCATGAGGTTGG
>bat_probe_6898
TGGTTCTGGTGCAGGCGGCTATACTATAGCTGTTTCGCCCATTCACGTTACGAATTTGACTTGGGAGCTATGGATCCACCGTAAATGGGGTGTTAACTCAGTTGTTACTGTTAGATTATG
>bat_probe_6899
TCTTAGAGTTGGTCGTGGTAAGGCTGTTAACAGAACTATTGTTACACCTTATCTCAAGCCTTATGAATGTTTTGGGTGGTCATGGAATGACAACCAGGATAGTATTTATGACTGGTGGAT
>bat_probe_6900
TATGGATGCTGAGACGTTAGGCATGTATGGCGGGATTGCTGCTGCTTCTGTAACGCTAGGCATTTTTGGTGGACAAGCTGGCATGGCCACATGGTCTGTTGCTATGGCTGGACGTTTAAA
>bat_probe_6901
CGAGATCATGGATGACGTGATCATTGAAGATGAAACTAGCGCTTGATCAACTAAATTATGAAACTCTTTCTTTTGCTTTTAATTTTGGCCATTAGTGTTGATTCACTACCTGTCCCTAAA
>bat_probe_6902
CACCAAAGAGACAAGCCGACCGACCTGAATGGAAACGCGTACCGAACTCTAGCAACTCAGTTACAGCTTGCTTCGGACCGCGCGATGCGTCCCGTAACTTTGGAGACTCAAAACTGATTC
>bat_probe_6903
CATTGCTTGCTAAGTTATATAACACCTTTTTGGACAGTGTTAGCAGTTGTTTGAAGTTGGCCGGTGTTAGCTTCAAGTATTATGCTACAGCAATACCAAAAATTCTTATTGGTTCCTGTT
>bat_probe_6904
GTGTAGCATTGGGTTACCAGGACTCTGTCTGGTTCTTACAAGCTATACCCTTTGACGTTTTTGGTGATGAAATATTGGTGTCTTTTATCGTTATCAGAGTGCTTTTGTTTCTTAAGCATG
>bat_probe_6905
CAGGTCCTTACAATACTCAAAACCTTTTGTCTATACAAGCTATCACCTGGTGTGGTGAGTGTCCTCACACTCTTGCTGATGGTACCACACTGAAAAATGCTGGTCCCATTAAAAAGAATA
>bat_probe_6906
TATAGACCAGTTTATAATGCATATGCAATTTACAGAGATTTTATGCGAATAGACCCCGCTCCAGTACTTGATGTCTAAACGAAATGTCTGACAATAGTACTATTCCCGTTGGGGAGGTGG
>bat_probe_6907
CTATGTTCTTTTTGACAATGCTTTGTGCCATTTTGTCAGTGTTAAGATCAAGGGTACTAAGCAGGATGGGCTGAAAAATGCTACGTATGCTAGTGCCATTTTTGGTCCTACTAAACGTGT
>bat_probe_6908
GTCAAACTCTAAGGAAGATCTGATTGATGCTGTCAAGGAAGCACTCAAGTCACTCGGTATCGGTCAAAATCATCCTCAAAAACGGCAGAATGACAATCAGAGTGGCAGTCGTACTCCTAA
>bat_probe_6909
GTCAATATGACATTTACAAAGAAGTGTGGTGGTTCTGTCTCTTTTTCTGATGAAGAAATTGTTTATGAGATAGATCCTGTGCACAAAGTTTATGTGACTTTTGAGTTTGAAGATGATATA
>bat_probe_6910
GTGCTAGTCGCCAACTGGCCTTACAGAAAATTAATGAGTGTGTTAAATCCCAATCCTCACGCTATGGATTTTGTGGTAATGGCACTCATTTGTTTTCCATTGCTAATGCAGCGCCCAATG
>bat_probe_6911
CTTTAGGGGCTGGTTGCTGTTCTCCAACTCTAACTATTTTCTTTCGGAGTTGGATCTTGTCTTCGGAGGACGTGGTGGTAACACTGTCTACGTAGACAACTATATGTGTGGTGCCAATGG
>bat_probe_6912
TATGAAGCTTGAAATTCCTGCGACTGCCATCACTGCAAAGGCTGGTGCCGGTGTTAGTGATGCGTGGCGTGCATTCTGTTTTGTTATGCGTTATTTGTGGTATTTCTGCGCCTGTGTGTT
>bat_probe_6913
CAGCAATTACACTTTCACGTGCACGAACGACACTGTCATAGGCAATGGCCGTTCAATTGTACCATTTGGCTTTCTTGATGAAGTTTATAGATGTTTTGTCCTAACACAAACACCCAATGG
>bat_probe_6914
TGTCAGAACAGGGCGAAGAGCCACAATCCCAACCCTCTGATGAATCGGAGGTTGAGAGCGATTGTGACAGTTTAGAGGCTGCTGAGTCTAAGTCTGATGATCAACTTGAAGTTGAGCAGG
>bat_probe_6915
TTCATGTTTGGGTTTCCTTGATGTTAGTCAAGCCGTCTCATTTTATAGTGATGCCGCTTCTAACGATTTTAAGGGATGCCGCTTTGTTCCAATTTCTGACCGTGATAATATCGAAGCTAT
>bat_probe_6916
AGAAGTAGTAGCAGTTGCACCAGAAGTTGACTGGGATTCATATTATAAGTTTGATAATGCTAGTGCATTTCAAACATTGGATCACTCTAGTTATGAATTTGAAAATAAAATTGTAAATGG
>bat_probe_6917
ATTCGCTGTTGAAACTTCTACAGGTGTTCAGGTTAAGTATTTGTATTTTGTGAAGAATCTTAACACTTTGCGTAGGGGTGCGGTTTTGGGTTTTATAGGTGCTACTGTTCGTTTGCAAGC
>bat_probe_6918
TGGGTATTAATTATATATTTCTCAGTCTGTTTGTGTACTACTTTGCTGCTTTTAGGTGTAGTAGCTTTAGACTTAATGTCTTATGTTTTGTCTGCAGACTGGTGGTCCTTTTTGTCTACG
>bat_probe_6919
TAAACCTACTGGACTTGGCACTCGTAGCAGAAATCAGGAGCTTATGCGTCCTGTCTTTGATTTCGCTTTGCCGCAATCGCTCGAGATTGTGGATGCCTCTAGACCTAACTCCCGTGCCAA
>bat_probe_6920
TCGTAACACTGGTTATAGGTTTGGTGTTACTTGGTACAATGATTTAGTTAGAATAGTTTTTCCACCTACTGTTCTTGAAATGCAGCTTGATGGTTTACAGTGGGAACGTGTCCAGTTTAA
>bat_probe_6921
CTTATCTGAGAATACCTGCTGGGTTTAAACCTAAGCGCGCTCAATTTTTCCAGGCAATCATCCGGAAAACTGCTGAAGATGCAGAGTTTCAGTGTTCGCGTTATACTACCTCATGGTATG
>bat_probe_6922
TTAGTGATTATTGGCGGGCTAGTGTTGTTAACAATAGCACTTTTGACACTTCTGCTGGCTGCATCTTCAATGCTATTAATTCAACTAGCATTGTCGTCAACCAGTGTGATTTGCCAATTG
>bat_probe_6923
TGCGCACTTATAATATTAGTGATGACGAAAACCAAGAATGGTTTGGTATCACCCAAAATGCGCAAGGTGTACACCTTTACTCCTCTAGAAAAGGGGACCTGTATGGTGGTAACATGTTCC
>bat_probe_6924
TTGGTTTAAAGCAGCAGCGGTTTGTTTATGATGGGTTTGACAATCTTGTAGGTTACCATTCTGACAATGGTAATTACTACTGTGTCCGCCCATGCGTAAGTGTGCCAGTCTCTGTTATAT
>bat_probe_6925
ATAAGTTCAACCAGGCTTTAGGTGCTATGCAAACAGGGTTCACTACAACTAACCTAGCCTTTGCAAAGGTGCAGGAAGCCGTGAACGCTAATGCACAAGCTCTTTCTAAGTTGGCATCTG
>bat_probe_6926
GAGAGCAAAGAGACTAGAAGCATCTAATGTTAACCTTAAACTTGTTGAGAATCAGCCAGTTGTAAAAGAGGGCATTGCTAAGATCATTGGTGGTATTACCTTCTTTGAAAGTGGTGGTTA
>bat_probe_6927
TGTTCAGGTTGAGTATTTACAGATGTACATGCAACCAGTCAGTGTTGATTGCAACACGTATGTCTGCAGTGGTAATGTGCACTGTTTACGTTTGCTCACCCAGTATGCTTCGGCTTGCAG
>bat_probe_6928
ACTCCTCTACGCTGGTTGCAGGGCGTGTCGTCGGTATACAGCCACTCAAGCTACTTTGTTTATGGCCTGTGCCATCAATTACGGCTAATGATGATAAGATATACTTTAACACTACGGGTG
>bat_probe_6929
ACTTGTCAAACACCTCAACACTTGTTGCTGGTCGTGTTGTCGGCATTCAACCACTTAGACTACTCTGTTTATGGCCAGTACCATCTACTACGGCTAATGATGACAAGATTTACTTTAATA
>bat_probe_6930
TCAGGAGGCTGTTGACATGTCGGGTTATGCCGACGTCTGTCGTGCCTTTAATTTCCAGTCATTTATTCCTCAGGTTCCTGATTGCCCAGAAGTGTTAAAGGAGCTCGATGGTGGTACCAT
>bat_probe_6931
TGACGCCACTGATTAGTATTGGAATTTTTAAAGTGCCAATTCATGACTCACTGTCTGCATTGCTTGCAACTGTTGGTGATAGGGACTGCTTGTGCTTTTGCTACACCGATGCTGAGTTAA
>bat_probe_6932
CAACCTGCGTACTGCTGTCTATTCCACCTACCAGTACATTTTTAACAGTGTTGACAATAATTGTCCTTTTACGGCTTCTTCTATTAATCAATATTTGTCATTTGGCAGTATTTGCATTTC
>bat_probe_6933
GAGATTGTCGAACCTACTACACCTCAGAGTTCGCGTGGCAATTCTCGCAGCAGGAGCCGTGGTCCATCAAGAAATCCAAGCAATGACCGTGGTAATGCTCAGCAGAGCAGCAACAACCGC
>bat_probe_6934
TGTAACTGTTTCACCCTTTGCCTATGATTACAATGAGCTTAATGGCATTAAAGTCTTAGTACAAGATTCTAACAATTGCTGGGTTAATGCTGTTTGCTACCAGCTTCAAATGTTGGGACT
>bat_probe_6935
CCACTGTTAATACGCAGAATTGTTTGCACTCTAAAACTTACTCTTATGCTTTCCCTCACAAAAGTGGTATGGTGGCTGGTTTTAGTGTCAGCCATGATATTGTCAGGTTTTATTGGGATC
>bat_probe_6936
ATCCATTTATACTCAACGCCTTATTGTGGGCCGTCATTTTAATGTTTGTGCTTCTTATACTATGCGTATTACGCAAGATGTGTCAGGTTGCTATCATTTGTCACGGTGTTTGTAATGAGA
>bat_probe_6937
TTAATATTAAAAACATTCAGAAGTCTCATGAGGGTATGTATCTGCAGGTGGCAATGGGATTTTTCACTAATTATAAGCATGTGTGCTATGTAATTAAAGTTAATTAGGGTTTCCTTTTCC
>bat_probe_6938
AACTGCATAGTTGCCTTCCTCGCTGTTGCACTTTGTTTTATGTTTACAAAGTTTAAGCGTATGTTTGGTGACATGTCTTATGGAGTTTTTGTAGTTGGTTGTTGCACTGTACTTAATAAT
>bat_probe_6939
ATGATGGTGGTTGTAATGTCGTAGAACTCGAGCCACCATGCAAATTTATGGTAGAGTCACCTAGTGGACCTGTGATTAAGTACCTCTATTTTGTACGTAATCTTAATACATTGCGTAGAG
>bat_probe_6940
CTGCACTACAATGGCTGATTGTAAAACAGTTTTAGACCTAGATGTAGATGATGAAGACTTTGTTAATGGTGTTAGTAATGCACATAAATTTAATGTCTTGATAACAGACTTGTCTTATAA
>bat_probe_6941
CCACGTACAGTAATGTTTGGTGGGTTGTTTCAGCTAACTCTGGATTCAGTAGTAAACACTACCATTAGTGCAGCTGGGCTTAACCATGAGCAGGAGCTGCGCCTTAGACAAGATGTACAG
>bat_probe_6942
ACAAATTACTTCTGCAGGAGACCTCTCTTGGCACATTTATTTGAAAACTGGTAATTGCCCTTTTTCTTTTGATAAATTGAATAATTTTCAGAAATTTGGCACACTCTGTTTTTCTACCAC
>bat_probe_6943
TTAAGGCTTACAATAGTGTCTTCTCTCAACAGGGCGTGCCACTGTTGCCTCTGCTTAGTGTTGGAATTTTTAGAGTTCCTATTAGAGATTCTATTTCTGCCCTGTTTGCTTGCGTTGGAC
>bat_probe_6944
CATGAATGATGCTCTTAGTTGTGCCATTACACTGTTTTCTAGCCTAACAGGTCACTGGTTCATAGGTGCCCTTGTTTATAAGCTAGCTGTCATAGTTGTGGCGCAATTTCCAATTATATT
>bat_probe_6945
CCTCTTCTCCACTGTTAATGCATTGCCTGAGGTTAATTGCGATATATGTGTTGTAGATGAGGTTTCCATGTGCACTAATTATGATTTGTCCGTTATCAATCAAAGAGTCAGCTTTAGGCA
>bat_probe_6946
TATTAGTAATATTACTATGGCCTTTGAGGGTGTCAACGATGCAATTCAACAAACATCTCAAGGACTCAGCACTGTTGCGCAGGCCCTTACTAAAGTTCAGGATGTTGTTAATACGCAGGG
>bat_probe_6947
TTTTCACATTGAGGATTTGCAAGTGGCCTAATGGTGGTAATGGACCAGATTATGACTCTACTACTTCTAATGGCGTTGCTTGTGTAGTAGACACCACCTTTAGTTTTGCATTTGAATTTG
>bat_probe_6948
TTTCATTGACTGCTATTAAGAAGCTTACGGCCATCAAGATTAATTATGGTTATCTCAATGGTGTGCCAGTTTCTACACATGAGGATAAACCATTCACTTGGTATATTTACACACGTAAAA
>bat_probe_6949
AGAGTACTTGTAAGGTCAGTACTCTCTATATTAACAACCCTAGTTCTTCTAATTGCTGTTAGTGCAAATGTGGCTCCCTACACATGTAATGGACCATCTTCTTACCAGCGGTTCTTCTCA
>bat_probe_6950
GGTTCTTGCTTTGTCAATTTTTGACGCTTGGGCTAGCTTCAATGTTAATTGGTGGTTTTTCGCTTTTAGCATCCTGATGGCCTGCATCACACTTGTGCTGTGGATCATGTATTTCGTGAA
>bat_probe_6951
CAAACGTATGTTTGGTGACATGTCACGTGGAGTCTGTATAGTTGTAGCTACTGTTATTGTTAATAGTCTGTCATATGTTATAACACAGAATTTTATTGGTATGTTGATTTATGCAGCCAT
>bat_probe_6952
ATAAATGCCACTACAGATGCCAATAGTGTTATCACCTCTTATAAAGTGTGTGATAGCTGTAAAGGTTTTCCTCAGCATGTTTTTGCTGTAGAGGAAGATGGTAAGATACCCTCTTCCTTT
>bat_probe_6953
TCTCTTGAGAACAACGGTGGCTGTACTATTGTGTTTTCACTAATTAATTATATTGGCATAGAATATTTTCTTGCTAATATGTATGTGACACACACACCAGGCGATTCTATAATCAGTGTT
>bat_probe_6954
GCCTTTGGTGCTGGTGCCCCTGCATTGCCATTTTCATTATCAGTCTTTTCAAAGCTAAATTATGTAGCTTTGCAAACAGACTTTATTCAAGAGAATCAGAAGCAAATAGCCAATGCTTTT
>bat_probe_6955
CAGGTGCTGTGTATAGACCAGTCTATCGAGTTTATGAACTTTACAAAGATTTTATGCGAATTGACCCCGCTCCAATTTTAGATGTCTAAACGAAAATGAGTTCTAATGTCAGTACCGTCC
>bat_probe_6956
AAGGCATTTGTGATTGTGGCACTGTTGACCGTCCAATGGAAGGTTGTGTCTTTAGGTTCATGCCTAATTCTGAGCCTATGGAGCAGTGGTGTGACAAGTGTAATAGCATGGCCGCTTGCA
>bat_probe_6957
TCTGCAGTATGTTAATGCGGCTGGTGTCACCCTTGGTCTCCAGGACTCTATTTGGGCTTTACACATTGTTCCATTTGACATCTTTTGCGATGAAATAGTTGTTTGTTGGGTGGTTTACTC
>bat_probe_6958
TACAGGGTGTTATCAACATTGCTGTTTGTAGCTTGGTTAGTGGTCTTCACCTTTACCGTTTTAACCCTGTGAACCTTGGCTCATGTGTAACTTTGATTATGTCACTGGGTGCTACTGCTT
>bat_probe_6959
ACGTTGTCTCCACTTCACACAAGTTCATCCTTTCTATCAGTCCCTATGTATGCAACACTGCTGGCTGCACTGTTAATGATGTCACTAAGCTTTACCTTGGTGGACTTTCATATTACTGTG
>bat_probe_6960
AATGTGGATATGTATCCTGAGTTTTCCATTGTTTGTAGGTTCGACACACGGTGTAGATCCTCACTCAACTTGGAAGGTGTTAATGGAGGTTCTCTCTATGTTAACAACCATGCATTTCAT
>bat_probe_6961
CTCCAATTAATAGACTTAAATGTCAGCAACAGAGGTTTTTCATTGATGATGGGTTCTACTCTGCTGCTGAAGCCGTTGAACCACAATACCAGTCATACGTGCTATTGCCTGAATATTCAG
>bat_probe_6962
AGAGGATGTCACTGCACAATCTACAATGCCACCTCTTGAACGCAGGCTGACCAGGTCAATTAGTGTTGAACAGTTTGAACAGACCAATGATTCTGACACTGTGGAGGAAGATCAGGATGA
>bat_probe_6963
AGTTTTATTATATGACTGATGGCAATAGTACGTGTGCTGAACCCGTGCTGACTTACAGTTCATTAGGTGTTTGTCAGGATGGCGCATTGCGTATTATGCAACCACGCCAAGACACAACAC
>bat_probe_6964
GAACGTTCTATCTGTGTTAATACCACACAGTTCACTACTAATCTGACTTTGATTGAGGAGGCATCAAGTTATTCCACTCCTGTTGTTGTGCGTGCTGATGATTGTCCTTTTGACTTTCAG
>bat_probe_6965
TCAGGTTTATATCAATGGGTTTAAGTATTTTGATCTCGGTTCAATAGAAGCAGTTAATTTTAACATCACAACTGCTAGTACCACTGACTTCTGGACTGTTGCATTTGCAAGTTTTGCTGA
>bat_probe_6966
TACAACATCAAATGGAATTTCTGCCATCGTTACTGCTAATTTATCTATTCCTTGTAACTGGACGACATCAGTGCAAGTAGAATATTTACAAATTAGCAGTACGCCTGTTGTAGTTGACTG
>bat_probe_6967
AATGCTGCTCCTGAAGGTCTTGTTTTTCTGCACACTGTTTTGTTGCCGACACAATATAAGGATGTCGAAGCATGGTCTGGGCTATGCGTTGATGGTACAAATGGTTATGTGCTTCGTCAG
>bat_probe_6968
CTTCACAAAACCATCTCAGGTATTGCTGACGCAACAGCATCCAATTGTACCTACTCTCAATCCAGTTGCTCCAGAATTTAACCCCACTTCGTCTCAGCCAAAACCTGAGCCAATCTATGA
>bat_probe_6969
TGTGGTGGTATTTTGGCTTTAATAGATGATCATGTCTTTTATAAGAAAGATGACATTTATTACCCATCAAATGGTACTAAAATCTTGCCTGTTGCATTTACTAAGGCTGCCGGTGGCAAA
>bat_probe_6970
ACAACAGATGTTAAGGTTGAAGTTAGCCCTTTTGAGATGCCTTACAATGAATTGAATGGCTTAAAGGTGCTCTCTCAACTTGATAACAATTGTTGGGTCAATTCTGTTATGCTACAATTG
>bat_probe_6971
GTCTGACGATGTTCACACTGTGTATGTGCCTGGTGCATACAGATGGAACACTGTTCATGTCAGATGTACTGATATTAGTGCTTGTTTTTTCAGCATTGTCAATCAGACCATTACTGTTAA
>bat_probe_6972
CACTAAAGGTTTGTCTATTGCAGATTTGGCTTGTGCACAGTATTATAATGGTATCATGGTTTTACCGGGTGTTGCTGATGCGGAACGTATGGCTATGTACACAGGTTCATTAATTGGTGG
>bat_probe_6973
AAAGTGATACCACGTGATTTGGTACCTACTAACAAGAAGGAAAAAGACAAGCTTATTGGGTATTGGAATGTACAAAAACGCTTCAGAACTAAGAAAGGTCAGAGAGTGGACCTACCTCCC
>bat_probe_6974
GAGGTGTTGATTGCCTTATTAAGACGTCATTCTTGCTCTATTTTGAACACGGTAAGCCTAACATCATAGGGTTGACTTGGGCTGGTGACAGGTTGCGTCTTCATGGTCTGAAAACTACTC
>bat_probe_6975
GTAATAGAGGTGGCTCTTCTCATACACCACCCACTTCTCATGCTGTGCGTTTTATTGGTTATAACGATACCACTGGTGAAATGTACAATGTCTCTGAACGCACTGTTTGTATTCAAACTA
>bat_probe_6976
CTTACTTTGATTCGTACAACTTGTCTTCTGTGTTACCTAAGGCCAATGGTCGTAGTGTGATAGAAGACATTTTGTTTGACAAAGTTGTGACATCCGGTCTTGGCACTGTCGATGCTGATT
>bat_probe_6977
GGCTGATCATTGGACTGGCTATTATTTTCACAGCCTCTCTTCTTGTCTTTTGCTGTATCTCTACTGGCTGTTGTGGTTGTTGCAGCTGTATGGCTTCCTCGTTGGGTGGTTGTTGTAGTG
>bat_probe_6978
TTGTGCTTTTTCCTGTTAATTAGCATTACTATTATAAAGTTGATACAACTCTGCTTCACATGTCACATGTTCTTTAGCAGAACCATTTATCAACCTGTTTATAAAGTGTATATGCTTTAT
>bat_probe_6979
TGTTTGTCGTGGCATGCCAACAATTGGGTACCAGGCCTTTGTGATAATCCTTCTTATCCTATTCATTGACCTGTTGTTTCCTTCTGTTTGACATGTTTTGTAAGTCCCTTTCTTACATAG
>bat_probe_6980
ATAAGAGAGCTTTTGCTAAGCTCAAACAAATGCCATTTTTCTATTTTGATGAGAGTGCATGTGATGTGGTCCAAGACCAGATCAACTATGTGCCATTACGTGCCAACAATTGTATTACCA
>bat_probe_6981
GTTATCACATAACTAAGAACACTAAGTTCCAGATTGGTGAATTCACGTTTGAAAAGTTGGAATATGATAATGATGCGGTTAGCTACAAGTCGACTGCCACTACTAAGCTTATGCCAGGCA
>bat_probe_6982
GGACATATGATCTTTTGGCTTATGACTTTACTGAGCATAAGAAACGTCTCTTTGTAAAGTACTTTAAGCATTGGGGTCAAACCTATCATCCAAATTGTGTGGATTGTTACGACGAACAGT
>bat_probe_6983
TGACGTGGAGCTGGTTAGTCCCTGCGGTGGTGTTCCGTCACTATCGTATACTAGCTGGGGCCCCTTGCGCAGTTCCGTCTGTGCGAGTGTGTGGATACAGCGTTCTGTCGTTGTTGAAAC
>bat_probe_6984
GCGTTCACGCAACAAGGACACTATTGTGCCAGAATTTTCTGTCAAACTTCCTGGAGACATCAAAGTTGAAGAACCTAACGGTGGCTCACGACCTAACTCCCGCTCGCAGAGCAGGAACAA
>bat_probe_6985
TTTGCCACCTGTGAGTGATGCAAATTATGCTAAGAACTTAAAGAGAACTGTTGCTAAAGTCCACAAAATAAAAGGTGTGGTCGCTTGTGAGGTCTCTTCTTGTTTTGACGAGCTAAAGGA
>bat_probe_6986
GGTGACGTTTACTTGAATGGCTACAGGGTTCATAAATTTCCACGTCTTGATGCTGTTTTGTTCAATGGCACTGTCAGTGCTACTACAGACTCGTTTTGGACTATTGCCATGGCTAACTTT
>bat_probe_6987
TGAGTGCGTCAAATCGCAATCTCAGCGTTACGGTTTTTGTGGTGGTGATGGCGAGCACATTTTCTCTCTGGTACAGGCCGCACCTCAGGGCCTGCTGTTCTTACATACAGTACTTGTACC
>bat_probe_6988
AACGCTGTTATGTTGCTGAGAAATGTGTTAGAGGATCTCCTGGTGATGTGGGAATGTGTCTCTACAGGTTGCTTAAGGATTTACACACAGGTTTTATGGTTATGAGTTACAAGTGTCTTT
>bat_probe_6989
AGTGATGTGACATCTAATGTCACACAGTGCTTTGGCCCCAGAGATCTTGACCACAATTTTGGTAGCGCCGATGTTGTGGCCAATGGTGTTAAAGCTAAAGGCTATCCACAATTTGCTGAG
>bat_probe_6990
ACCTACACAGATCAATACCTATGCGGTGCCGATGGCAAACCTGTCATAAATGAAGATTTGTGGCAGTTTGTTGACTATTTTGGTGAGAACGAAGAAGTTGTCATCAATGGCCAGACGTAT
>bat_probe_6991
AAGACATATGCATTTGACAAACCTTACATAGTGATACATGATATCGTGTGTAGGGTTGAGCATAAAACTGATGCAGACTGGGTTGAACTTTTACCACGTGATGACAGAATTAAGCATTTT
>bat_probe_6992
CAACTTAAAAGCTTCGGCAGCCATTCTTAAGTCTAAGTGGTGGTTGCTTGCTAAGTTTATGAAGTTTATGTTACTTGTGTACACACTGTATTCAGTTGTGCTGCTAGGTGTGCGTTTCGG
>bat_probe_6993
CACTTTATCGGTTGACTTTAATGGTGTGCTACATAGAGCATACATTGATGTGCTACGTAATAGCTTTGGTAAGGATCTTAACGCCAACATGTCACTTGCTGATTGTAAGAGTGTGTTAGG
>bat_probe_6994
TGGTGAGTGCGCAGATTCTAATGCTGGCATTTGTTTTGGCTTGGATAAGTGGTTTGTTAATGATGGACGTGTTAATAATGGTTATGTTTGCGGTACAGGTCTGTGGGATCTTGTGTTTAA
>bat_probe_6995
CCTCCATGTAGGTTTGTAGTCGATACACCTAATGGACCCCAAATTAAGTACCTCTACTTCGTTAGGAACCTCAATAATTTGAGGAGAGGTGCTGTTTTGGGTTATATCGGTGCTACTGTT
>bat_probe_6996
CCCTGATCCTAGCCGTATTATATCAGCAGGCGTCTTTGTGGACGACATTACTAAGACAGATGCTGTTATTTTGTTAGAGCGCTATGTCTCATTGGCTATAGATGCATACCCATTGTCTAA
>bat_probe_6997
CTGTTTTATTCTCTGTTACTGCTGTTAAAACAGGTGGTAAAAATTTGCCAGCCATTCGGTTAAATTTTGGTATGCTTAATGGTAATCCTGTAGCAACAGTTAAGGCAGATGATGGCAGTG
>bat_probe_6998
ACGCAACGGTGTTTTGATCTGACAAAGCCGGCAAAACGGAAATACCATTGTAGTACTGTCTACAAAACGTATCCCCAACCGGTGTTTTGTCATTGATGCAAGCCTTATAATCTGCATCAA
>bat_probe_6999
CCTGACCCAAAGAAAATGGACAGTCTTTGGTTTGTGGACCAATAATACAGGTAATCTTACGATTAATTTCCACAAGGAAATTAAGTGTAAACCTGTTAGTATTGACACAAACAGTGTCGT
>bat_probe_7000
GGCGGTTCTCTTTATGTTAACAACCATGCCTTCCACACACCTGCTTTTGATAAACGTGCTTTTGCCAAGTTGAAGGCTATGCCGTTTTTTTTTTTTGATGACACTGATTGTGACCTAGAC
>bat_probe_7001
ATCAGACTTTGCTTTTAACAACTGGTTTCTCTTGACAAATTCGTCGTCACTTGTGGATGGTGTAATTCGTTCTAGACAACCTATGTTGTTAAATTGCTTGTGGGCAGTGCCAGGTTTACA
>bat_probe_7002
AGGCTTCCGTAATTTTGGTGACAGCGAGATGATGCAGAAAGGTGTTAATGCATCTGGTTATGCTCAAATTGCCAGCTTGACACCCAGTTCAGCTGCCATCTTGTTTGGTGGTAATGTTCA
>bat_probe_7003
AGCCAACATTTCCCACCTAACCTTTTCTTGGTTGACCCTTTTGGTAATAGTCAACTAACCAATATACCTTATGGACCCAGTTTGCATTTTCGTGACTGCCATAATAATTGTGCTTTTTCT
>bat_probe_7004
GGCTATGTACACTGCTTCTCTTACCGGTGGCATGGTTATGGGTGGGTTGACAGCAGCTGCGGCTATACCTTTTTCTTTGGCAGTGCAAGCGCGTTTGAATTATGTGGCTTTGCAAACTGA
>bat_probe_7005
TTAAAAGTGCTTTGTTTAATGTTAACAACACTTATTACATCACTGCTCGAGATATGTATGAACCTCGTACACCACAATCTAGTGATTTCGTCCGTATTACTGGTTGTATTGTTACTTACC
>bat_probe_7006
CTCTACATGTCCAATTAACGGCTTTACCTTTGTGACCTTAAATGGTTTTGCAGGTGGAGTTGTTAATGTGGATAATTACCTTTGTGATTCTTATGGCAAGCCAGTGTTATCGTCAGATAT
>bat_probe_7007
TATGTGGGATGATTACATAGTAGGTAATGTTGGTAAATTTGTTCATTGGCTTTATTTACAAGCTGGTTTAAACAAAAATGATAAGGGTGATTCTGAAAGTTTGTTTTTAAAAATCGCCAA
>bat_probe_7008
ATCACTGAGCTCAATGGCACTTACCATACTGGTATAGTGTATACAGATTCTGCTGGTGCTTTAGTTAGTTACAAAAATACCACCACTGGAAAAGTTTATGGTGTGCGTCCATGCCAAACT
>bat_probe_7009
ACAACAGCAGCGTAGGCAGACACAAAATAATACATCCAGAAACAATAATCAAAATGGAGGTCAACGCAGTCAGTCTAGAGGTAGATCTAACACGAGGAATGGTAATAATTCCGGGAACAA
>bat_probe_7010
GCAACAAAAGGTGTTTACTTGAACATCTATCGTAAACTCACACTCCCTAATGGAGATGTAATTTACAGACCAGGGCATGGTGACATTTATGAACCAATTACCCCAACTGCTGATTCAAGT
>bat_probe_7011
CTACACTGATGGTTCCAATTATTGGCTTATGTCTGACCATAATGCTGTTATGGAATCACCTGTTTTCAAAGTCGAAACCGTTATGTGCCCTGAGATTCTTGAGAATGTTGATGGCGGAGA
>bat_probe_7012
GGTTAATGGTTCTACTAAGATGGTTTATGTCACTGCTAATGGTGGTCATAGACCCTTTTGTAAGAAGCACCAATTTTTCTGTGTGAACTGTGACTCTTATGGTGTTGGTAATACTTTTAT
>bat_probe_7013
TGGTTTTTACTCGGCCAATTTTCTTGATGCCAAGGAATATAAACCCACTTATGTTTCTCTGCCTGTGCATTATCAGCATTCTAACATTTATGTTAATGCAACACCTGATTTTCATAGCAC
>bat_probe_7014
ATTGGAGTCTGCTGATGTTGGTAATATGTTGACTTATGATCAGAATGCTTTCCGTCTCGCTAATATTAGCAGCTTTGGTGATTATAATTTAAGTAGTGTAATTCCCCGAGTCCCCACCAG
>bat_probe_7015
GAACCAACTGGTTATGGTGTTCGCCGTAAAAATGCTGATCCAGAAACACCTAAATTTAATCAGAAGCTTCCAAATGGCCTTTCTATTGTTGAAGATCCAGATTCACGTGCCACTTCTAGG
>bat_probe_7016
CTGTTGATTGCCCTTTCAATTTTAAGACGCTTAATGATTATGTGACCTTCGAATCCATTTGTTTCTCTTTAGATGCAATCCCTGGTGCTTGCAGTTTAAAGATTAACAAGGTGTGGAGCA
>bat_probe_7017
GTTAAAGAGAATACACCTATTGTGTGGTTTGCTAAAGACTTTAACATGCTTTCAGACGAAGGTCGTAAGTATGTAGTTAAAACAGCAAAACTTAAAGGTGTTAACTTCATGTTGTCTTTT
>bat_probe_7018
TGACCGTGTTGATGTTCCTTTTAAAAGCCAGAACTTGTTGGCTATTAATGCCATTACCTGGTGTCTCGATGTCCCTCATACTTTGCCTGATGGTGCCACCACTACCACTGCACCCCCTGT
>bat_probe_7019
GCGCTATTCTACAATATATAAGCTGCACCCATCTTTTAATATTAGTGACAGCTATTCAAACCTTGTCTCTTACTATCAGATGATTGGCAAACAGCGCGTAACTACAATTCAGGGTCCACC
>bat_probe_7020
ATACTATTCCTACTGAGGTGGTTGTTCAACACCTCCGTAACTGGAATTTCAGTTGGAATATTATACTTACTGTGCTTATTATCGTTCTTCAATATGGACATTATAAGTACAGCAAGTTTT
>bat_probe_7021
GGCTTTTGTATTTCATATTGTATGATAGCACCTTGGTGGATCATCTGTATGTATTTAGGGTCAGCACTTTTAGAGGTTATGCCAAGTCTACTTAAACTTAAGGTCTCAACACAATTATTT
>bat_probe_7022
TAGATCCAGCTAAGACATATGTAGATGCTGTTAAGAGTGGCCATAAACCTGTTGGTAACTGTGTTAAAATGCTTGCTAACGGATCTGGTAGTGGCATGGCCATTACAAATGGTGTAGAAG
>bat_probe_7023
TCCACCGCTAGAGAGCGTTATTTTTAATGTTACTAGTAGTGTGGGTTCAGACTTTTGGACTGTTGCATTTGCCAATGATGCTGAAGTTTTACTTGATATTAACGCCACCAATATAGTTGG
>bat_probe_7024
GTATTTGTGGCTAAGTTACTTGTGCTTGTTGCTTATGTTCCTATCGTTATCTACTGTGGAGGCCTTGTTGATGGCTGCATAATGATTGTTGCCATCAGCGGCCGATTCCTGTACGTTGGA
>bat_probe_7025
TATCACAGGTGTACCTGAGCCTGTCAATGGCATTTTTGAGTTCAGTAATGTTGTGCTAGGCCAGTGTACCAAATATAATATTTATGATTATGTTGGCACCGGTATCATACGTGAGGCCAA
>bat_probe_7026
AGAACAATTGTTGGGTGGCGTCTGCACTTATACAAATTCAGCTTTTGGACCTTCTTGACGATCCAGTTATGGAACTTTTTAAAGTTGGACGTGTTGCGTCTATGGTCAAGAAGTGCTATG
>bat_probe_7027
TAGTTCAAACACTTAAAATTTCGGAAGCTACACCATTTAGAGTTGAGGGTGATGTGAATTTCTATGATGTTCAACCTAAGTCACTGTTGTGTCTAAAGGCGGACAGGATAGTTGCTTTCA
>bat_probe_7028
TAAGTTGCGCCTAGGAGTGTATGATTTTATGGTCAGTCCTGTTGAGTTTAAGTATATGGTTGCTAATGGTCTTAAGGCTCCACGAGGTGTCTTTGATTCTATGATCTTGTCTCTCAAACT
>bat_probe_7029
GTGTGCTATCAAACCAGATGTATTTTTGCATAAGTGTTACAGGTGTCCTGCCGAAATTGTGCGTACAGTTTCAGAAATGGTCTATGAAAACCAGTTTATACCTGTGCACCCTGATAGCAA
>bat_probe_7030
TGCGCTGTCCAGACTTTCATGGTTGTACCACTTATATTGCTAAAGAGTTAGTTACTGCTTATGTTGAGACGGGAGCCGATGGCATCGTTACCAATTATACGGTTTGCACTTCTTGCAATG
>bat_probe_7031
TATGCTATACACAGGGGAGTACATGGTGTTTTCCTCAGGTATTTGTCTGGCAATGATGGTTATGTGATAGGAGTTTCTCAAGAAACATTTGATCCAAATAAGTATCAATTGTTTTTGTTT
>bat_probe_7032
TGTTTTTGCAGGCCTTTATGGTGTCATTCCCTCATTTTTGAAACTCAAAGTTACAGCACAATTGTTTGATGGTGATAAATTTGTAGGTACCTTTGAAAGCGCTGCACAAGGAACATTTGT
>bat_probe_7033
GCTTTAAGTTCTAATACTGGCATCATTTATTTTAATCAAACAGGACGTGGCATTGCTCGTAGGTGTAATGGTTATGCAAGTGAGGCTTCTGCTGATTACTTGCGTTTTGCTATTAACGCT
>bat_probe_7034
GTTCAAGATGCAGTCAATTCGCAGGGTTTAGCATTGGATAAGTTGACGGCTCAATTAGCTATCAATTTTGATGCTATCTCTTCTTCTATAGAAGACATTTATAATAGATTGGACACCCTT
>bat_probe_7035
CCAAGGTCCTTTATGGACTAAAAATGCTGATTCTTTGGATTCTTTGGCCTGTTGTGCTTGCACTGTCTGTGTTTAATGCTTATGCCAATTTTAACATCAGCTGGGGAAAATTCACAGTTA
>bat_probe_7036
ACGCCCTTGCTACCAGCGATTGGTCTGACGTTAAAGATTATCGTCTTGCCAACGAGTGTAAAGACTCTCTCCGCCTTTTTGCAGCAGAAACTGTTAAGGCTAAGGAAGAGTGCATCAAAT
>bat_probe_7037
GTGCCACTGCGCTCGTCTAATTGTATCACTCGTTGCAACGTTGGTGGTGCCGTCTGTTCTAAGCATTCCAATATGTATCATTCTTATGTCAATGCATATAATATCTTTACTCAGGCGGGC
>bat_probe_7038
GTAATTTTACTGACACTATTTGTGTTTCTACTAACAGATTTACTGCTCTTTGGGACCTGAAAACCAACAATTGGGCTTATGACTTTGGTGTTCGCACTGGTGATTGCCCCTTTTCATACG
>bat_probe_7039
TCTACTGCTTTTTCAAAACCTATTGTATATGTTAGAAATCTCACTCCTGAAGATTGTGACTTCTATTTTGGTGACACTAGCAAGCTACATAGTCTCTGTGTCGCTGGTGCAATTGAAGAG
>bat_probe_7040
ATTGTGCTATGTATGTTTGTAACGGCAACCCTAGGTGCAATATGTTGCTGTCCCAATATTCTTCTGCTTGTCAAACAATTGAGAGTGCCCTTCAGCTCAGCGCCAAGTTAGAGTCCATCG
>bat_probe_7041
TACATTCCTATTTGGAATGTTTGGGTCGCTTACACCAATGGTGATAATATCCTTGGTGTTAGGGAGCCCAACACAGGAGTCAGAGATCAAAGTGTCGTCTATCAGAATGTCTGCACATCC
>bat_probe_7042
TCACCACTAATGCTGATGGCCTTATTACTGATTATGAACTCTGCCAGGAGTGTGATGGGTTTCCTCGGCACGTTTTTGCTGTTGAAGAAGGTGGGCTTATACCTGCCGATTTCGACTATA
>bat_probe_7043
TCACCTCGTAAACTGGAACTTTGCCTGGAATATTTTCTTGACAGTAGTCATCGTGATCTTGCAGTATGGGCACTGGAAATACAGTCGTGTGCTGTATGCTCTTAAAATGCTCGTACTGTG
>bat_probe_7044
TAATGTCAATGATGTTGATACCGTGTCTACTGTACCTATCAAGCAACAACTAGGTCCTGCGTCCATAGGGGATGAAGATGTTTCAGATAAACATCCGACAGCTCTAGAAACTAGTGTCAT
>bat_probe_7045
CTACGTAACGGTTCTGTTCTTGAAACGGCTAAGGATTTGAAAACATCAAGTAAAGTGGTGTTAAGTGCTGAGCTTGACAAACTTTACAAAATGTTGGGTTCCCCCTTTATGACCAATGGT
>bat_probe_7046
GGTATACTGGCTCTGATAGATGACCATGTCTTCTATAAGAAGGATGACATTTATTATCCATCAAGTGGTACTAAAATTCTACCTGTAGCATTTACTAAAGCCGCTGGTGGCAAAGTTTCT
>bat_probe_7047
TCTTTTTGGTTACCAGGAGTTAAACCAGTTTCATCATTTAGCTGTTGTGTGGAAGCATATAACTGACCCTTTGTTCAGTACTATGCAACCCTTTATAGTTATGGTTTTGCTTCTTATATT
>bat_probe_7048
AGACAAGGTGCAAAACCCGTCGGTAACTGTGTAAAGATGTTGACTAATGGTTCTGGTAGTGGTCAGGCTATTACTAGCACTATAGACTCTAATACAACACAGGATACATATGGAGGTGCA
>bat_probe_7049
GAAACTGATCTGTTTGATAATTCAAACCAGCTGAGTATGCAGCTTCATCTACAGACAGCATCTCTGCAATTTCTTGACTCTCCAAACGGGCATTCAGCGCTAATGCATTCTCAACAGAGG
>bat_probe_7050
CAGTGATATTGGTGTGACCTGAATACTCAGGTAGTAAAACAACACTCTGCACTTTAGGCTCTTCCTGATCAGTGGCAGAGTAGAACCCATCATCCAAATAGAACTTTTTATGTTGACACT
>bat_probe_7051
TATGTCAACGCTTATAACACTTTTACACAAGCAGGTTTTACTATCTGGTGTACCACGTCTTTCGATCTGTATAATTTGTGGCAGACCTTTGCAACTGTAAATTTGCAGGGTCTGGAAAAT
>bat_probe_7052
ACCATAAAGTCCAGACGTTTTACCCTCAGCTGCAATCTTCAGAATGGAAATGTGGTTACTCCATGCCTGCTTTGTACAAAATCCAGCGTATGTGTCTTGAGCCCTGTAATTTGTACAATT
>bat_probe_7053
TCACATCTTATAATCTTTGTAAGTCGTGTAATGGCTTCCCAACGCATGTGTTTTCAGTGCCCATTGATGGTTCTATTCCAGCTGATTTTTCGTTCGACAACTGGTTTCTACTTACCAACA
>bat_probe_7054
CTAATTGCACTGACCCTGTGCTTACGTACTCATCATTAGGTGTTTGTCGTAATGGTGCAATTACTAATGTAACTGCACGCACAGTGGCTGCAAAACCTAGTACTGTTATTGGTGTTGGCA
>bat_probe_7055
CATTTTAAATGCTACTACTTTGGCATTTATTGAAGGAAAAGGCTGGTACTATCACCATGAACCTTTCCTGGTGTTGTCTGGAGGTGAGCATTTTGTTAATTTTGGTATTCACATGATTCC
>bat_probe_7056
GGTTTGTTTAAGGATTGTAGTCGTAATGACGATCCTCCTTTGCCACCACCCTATGCACCAACGTATGTTGCGCTCTCTGAACGCTTCAAGACTAGTGGCGATCTTGCTGTTAGTGTTGGT
>bat_probe_7057
GTCAGATGTCTGCACATGCTATGATAATAGTATTGCAGGTTCGTTTGAGCGTTTCTCCTTGTGTCGTGATGGTGTGCTTATTTCTAACACAGCCATTAAGAAGTTGTCCGCTATCAAACT
>bat_probe_7058
CCTCCAAGACAAGTTTGACTTAGTCATCTCTGATATGTATGACGGAAAGATCAAGCAAATCGATGGAGATAACGTTTCCAAGGACGGTTTCTTTGTGTACATCAATGGTGTTATCACTGA
>bat_probe_7059
ATAAGGAAGCATGTGCTCACCAAGTTATCAACAGTTCAATTACCGCTATTGTTAGTACCGATAGTGCTGGACTTATTTCCAACTACACTGTCTGTTCTAACTGCAGTGGTTTTGTAGACC
>bat_probe_7060
CTAATGTGAAAGTGGCCATTGAAGCTGGTGATTGTCCGTTTAATTTACGTGGCCTTAATAATTACCTTACTTTTGGCTCACTATGTTTTTCGCTTGTTCCTAATGGTGGTTGTGGCATGA
>bat_probe_7061
CACTAGTGAACCTTGAGTGGCTCAATAGAGTTGAAACTTACATTAAATGGCCATGGTATGTGTGGTTAGCCATTGTTGTTGCACTGATTGTGCTTGTCGGGCTTATGCTCTGGTGTTGTC
>bat_probe_7062
GATTTATTCTAGCATTTTTCTTGGCCCTTAGCGGCGTTTTAGGCAATAACACCAGTACTACAGCACCTACCACTGCTGCTGCCACCGGTACTACTGCTGGTAATGGAATTCCCGTAGAAG
>bat_probe_7063
GTTTTACGTACGTGCTAAGAATGGCGACTATTCTGCTGTGTCGAATCCATCAGATTCGTATTCAGAGAATGAAAGATTGCTGCATTTAGTTTAAACTAAACAAAAATGGCTTCTGTTAAG
>bat_probe_7064
TCCCAGCTTAATAGGGTTGAGTGGAAGCGAGTCCCCAACACTACTGAAACACCAACTGCCTGTTTCGGCCCGCGTGATGTTTCCCGTAATTGCGGAACCAAATCCGTGGTTGCGCTTGGA
>bat_probe_7065
TTTGTGTGTTGTATGTGGCTCACAAACTGTTCTTAGGTGTGGTGATTGCTTGCGTAGACCTATGTTGTGCACTAAGTGTGCCTATGATCACGTTGTTGCAACCCCACATAAATTTATTCT
>bat_probe_7066
TATGTCTAGACTTAAATTAGGTCTACCTCCTAATACATCTAATGCTTATGTATCAGGTTATTTACCATCACCAGATAAATGGAACTGTACACAAAACCCCGCTGGTACTGCTAACATAAC
>bat_probe_7067
TACAACAAGACTTAATGTGCTAGCTTTTTCAGCTTTCAGCACTGCTGTTTCCATTCAAGCTGGTGATTGTCCTTTTAGCTACCAAAACTTAAATAATTATTTAAGTTTTGGCTCATTATG
>bat_probe_7068
TTTATAATAAGGAAGTTGCTTGTCTTGCACAATTTCTTAAGGTTAATTGTGTTCGCTTTAGAAATTTGGATAAGCAAGATGCCTTTTATATAGTTAAGCGCTGTGCTAAATCTGTTATGG
>bat_probe_7069
AATACAAAATTTCAGGTTGGTGAGTTTGTCTTTGAAAAACTTGACTATGACAATGACGCTGTTAGTTTTAGGTCTACAGCTACTACTAAGTTAGTGCCAGGTATGGTTTTTGTGTTGACC
>bat_probe_7070
AATGTGGCTGTCACGCGTGCAAAGAAAGGAATTTTTTGTGTTATGTGTGATAAGTCACTGTTTGATGCTTTGAAATTTTTTGAGCTTAAAGTGTCTGATTTACAAGGTTCTGGTGATTGT
>bat_probe_7071
ACACTGTTAACACGCGTGAAATTTTGCGGCAGCGGCGTATGCTTGGCTACTTGCCAAAACCTAGGGGTCTTGGTGATTGTGGTGTTAGTCATTTTAATCTCTCCCTCTTTTTTAGCACTT
>bat_probe_7072
ATCAAACTAACATTTTACGTTTGGGTTATTGTGACACACCATTAGATAGTATTAAGTGTGCACAGCTGTCTTTTTATTTGCAAGATGGCTTCTACCCACTTACCACTGCTAATGTTGGGC
>bat_probe_7073
GGTCCATTGTTGCATTACCTGTGAAACAAACTTTACCTAACATCTCTCCTATGATGAGCGGGCTTATAGCCATTCCTTCGAATTTTACAATGGCTGTTGTTACTGAGTACTTGCAGTTGT
>bat_probe_7074
AACCACCCTCTGGTTTTATGACGGTTTTGCTGACTTTTGCGATAGTCCAAACCTTGTCATTCTAGAGGGTGATGAATCATCCATCAAGTTTGCTGGTACTGTCTTGCCTTTTGCCTATGA
>bat_probe_7075
GCACTGGATGGGCTTTTTATATTAAGTCCAAGCACGGTGACTTTTCTGCTACAAGTAATACTTCTAGTTTGTCAGAAGGTGAGAGGTTGCTACATTTGTACTAAATCAAAATGTCAAATC
>bat_probe_7076
TCCAACCTTGTGCCCTATTATCAAATGATTGGCAGGCAACGCATTACAACCATACAGGGTCCTCCAGGCAGTGGTAAGTCCCACTGTGTTATAGGCTTAGGTCTATACTATCCTGGTGCT
>bat_probe_7077
ATGATGTTGTGCTAGGCTTAATTAAAAAAGGAAAGTTGCTTGTTAGGGGTAGTGGTGTTTATATGGGGTTTTCAAATCATTTAGTGTCAACTAAATAAAATGCTTATGCTTGCTGTAGTT
>bat_probe_7078
GAGCATGACTGGGACAATGTGCAGGTTCGTTGCTCTCGCAAGGAGTCTTGCTTTTATTATGTGGCACGTGAGCAGTTGACCTATAATGTTACCACTGGCTCGCATGGCCAAATAATTAGC
>bat_probe_7079
GCTATTTTCCTTGTCGTTGCATTGTTTTCATTTTTGATGCTTTACTGCTGCATCGCCACAGGCTGCTGTGGTTGTTGTAGCTGTTTGGCATCATCCTTGTGTGACTGCACTGGCAAGCGC
>bat_probe_7080
GCTACAGGTGTGTCGGTAAATCAATTACCCACATACTTAACAGTCGCCAAGCCGAACACTACGATTGTGTACCAGCGTGCTGGTCGGTCTGTGAACACACGTTCAAACACGGGCTGGGCC
>bat_probe_7081
GTTGGCCGAACTCGTTCCCACACCAGCAGCGTTGCTGTTTGGCGGTGAAGTCGTTACCAGAGAAGTTGGCGAAGAAGTCGAGGTCACCTACGTCTATAAGATGAGGGTGCCCAAAGACAA
>bat_probe_7082
ATTTTCAAGGATACACATGCCTGCACTCATACCCACACCTGCAACCCACCCGGCCCTGATTTATCGCATACGCACACTTGTTTTCATGTGCACACCAAAATTGTATCTGGCGCAACTGAG
>bat_probe_7083
CTGTTGCCACACATGATTTCTTCACATGGAAGGACGGTCGAGCATGTTATGGTAACATCAGTCGCCAAAATCTCACTAAGTATACTATGATGGACTTGTGTTTCGCACTTCGCAACTTTG
>bat_probe_7084
CATAATTCATTGTGCAAATTTTAACACTTTGTTTGCTACTACTATACCAGCTACAGCTTTCGGTCCTTTGTGCCGTAAAGTTTTTGTAGATGGTGTGCCACTAGTCGCTACTGCTGGCTA
>bat_probe_7085
CTTGCATCAGTTCAAATTAATATTCCACCAAATGGTGAGTCATATGGTGTTTGGACTGTTGCTGCCACTATGTTTACTGATGTCATGGTTGAAGTTAATGGTACTAATATAGTTCGTGTG
>bat_probe_7086
GAGTATATACAATTGTTTAGTAAGCCTGTTAGCATTGACTGTGCAATGTATGTTTGTAACGGTAATGAGCGTTGTAACAGGCTTCTTGGTCAATATGCTTCTGCTTGTAGAACTATAGAG
>bat_probe_7087
TACTTCCTTGAAACCATGGATCTGGTTTTTGGCTGCGGTGCTGGCACTTCCATTCCTGTAGACAACTACATGTGTGGTGCTAATGGCAAGCCTGTGATTACAGAAGATATGTGGTATTTC
>bat_probe_7088
TGGTTTGTACTGAAGTGCGGATCACTTCTTGAAACAGCTTGGGATGCACTTATCGTGGCCGTTAAACAACTTCCTGTTATGGCTAGTGAAGTGTTGAAATTCTTTAACAACCTCAGCCAA
>bat_probe_7089
TGGTGAATTTGTCGACTTACCTGACTACTACATCTATGATGAAGAGGGAGGTAATGATCTCAACAACTCTGTTATGATTTCTCAATGGCCAATGTTTGATCCATCTGCTCTCCAGCTTTT
>bat_probe_7090
TAAGCAAAAAGAGTTTGAGAAATTTGTCACACCTGACGATGTTGTACAAATTGCTCAACCAAAGCCTAAACCTTTTACTACTTATGACAACATTGAGTTTTACCAGGGTGATATTTCTGA
>bat_probe_7091
TTAGTCTTGATGGTCGTAATGTCGTTGACGTTGATGTCGCAGCAGACAAAACTATTGGTGAGCAACTCAATGCTTGTACTACTGATAATGTTATTATTTCAAATAGTGTTGTTACTGATG
>bat_probe_7092
AACTTCTCTGTATCATCTGGAAATCTTTTTATTGGTGTGGTTAGTGCTAAAATGAGAGGTGCTTCATTGGTTATCAAAGTTAACCAGAATAACCCTCACACGCCTAAACATGTCTTTAAA
>bat_probe_7093
ACTTATGTGTTGTCACTATGTGTCTCAGTTTACAATTACTGGTGTTGTGGTGACTTTCTTTCTTTGGCTATGATGGTCCTGCTTAATATCAATAATAATTGGTATATAGGCGCGTTTGCA
>bat_probe_7094
ACTCAACATCAAATTGTTGGGTGTTGGAGGTAAACCTTGTATTAAAGTAGCCACTGTACAGTCTAAAATGTCAGATGTAAAGTGCACGTCAGTAGTCTTACTCTCAGTTTTGCAACAACT
>bat_probe_7095
ACGTGCTCGTGTAGAGTGTTTTGATAAATTCAAAGTGAATTCAACATTAGAACAGTACGTCTTTTGTACTGTAAATGCATTGCCTGAGACGACTGCAGATATAGTTGTCTTTGATGAAAT
>bat_probe_7096
CATACTTTGCATAATGTCTGATAGAGACCTTTATGACAAGTTGCAATTTACAAGTCTTGAGATTCCACGTAGGAATGTGGCAACTTTACAAGCTGAAAATGTAACAGGACTTTTTAAGGA
>bat_probe_7097
TTTTGTGAAAATAGGACCTGAGCGCACTTGTTGTCTATGTGATAAACGTGCCACATGCTTTTCCACTGCTTCAGACACTTATGCCTGTTGGCATCATTCTATTGGATTTGATTATGTCTA
>bat_probe_7098
GGTTCCATGCTATACATGTTTCAGGGACCAATGGTATTAAAAGGTTTGATAACCCAGTTCTGCCATTCAACGATGGCGTCTATTTTGCTTCCACTGAGAAGTCTAATATAATAAGAGGAT
>bat_probe_7099
ACAACCTAGAGTTGAAAAGAGGAAGACAGAAGGATTTATGGGTCGCATTCGTACTGTGTATCAAGTTGCCTCACCAAGTGAGTGCAATAGCATGCACCTGTCAACTTACATGAACTGTAA
>bat_probe_7100
CACTATTGTGAAAGGCCAGATTCAGGTTGTTAATGAAGGCTTGTTACATTTTGTTAGGTCTTTCATTAGCATTGTTAATAAGGCATTAGAGTTGTGTACTGATTATATACTGTTAGCTGG
>bat_probe_7101
GTCACCAGCTCAGAAGACTGTCGTTGAACAGATGGGCAAACCTACCTGGAAGAGAACTCCACATTCTAATGAAGATGTCACTAAGTGCTTTGGCCCTCGTGACACACATCAGAATTTTGG
>bat_probe_7102
GGACATCTGGCGTGTTTATGCCAAACTTGGATCTATTGTGGCCAATGCCATGCTTAAATGCGTAGCATTGTGTGATACAATGGTTGCCAAGGGTGTTATAGGTGTCTTAACATTAGACAA
>bat_probe_7103
TACTTACTCAACTAAATCAGTAATAGAGGATGTCTTGTTTGACAAAGTTGTCACTTCTGGGCTTGGTACTGTTGATGCTGATTACAAAGCTTGTTCTAATGGCCTATCTGTTGCAGATCT
>bat_probe_7104
GTATACCTTTTGGTGTTAAAGACAACCCATTTTATTGTTTTGTCACACAAGGTTATAATATTTCTGCTAATCGTACCTTTGTAGGTGTTATGCCATCTGATGTCAGTGAGATAGTGGTGT
>bat_probe_7105
AAATCTTGTGATTGTGGCACCTTTAACGCTATCATGGAAGGCTTTGCACTTGATTTCAAACCTTGTGCTGATATCGATACTTGTGACAATTGTGGTGGTCTTTGTACTACTACTGTCCTA
>bat_probe_7106
ATGGTCGTGTTGTAACCAACCAACCCTTACGCGTCTACTGTTTATGGCCTGTGCCTGTGCTAACTGCTACGGACAAGCCCATATATTTCAATATGTCGCGTAATAGTGGTGTTAGGTGTA
>bat_probe_7107
CCTTTGACAGTGATGTCGTAGATGGCAAACGTGCACTGGTTGGAACTGACAATAATTGCTGGGTAAACGCAGTTTGTTTACAATTGCAATTTGCAGAAGTTGATTTTACTTCTGAAGGTC
>bat_probe_7108
TGTGCCAGCTGGTAATTGTGTCACTTTTAAGTGTGACAGCTCCGTCACATTTACTATGGTGGTACTGCCTGTGGCTTCCAGTGATGGTTATAGTAAGAATTACCAGAGGGCATTAAATAA
>bat_probe_7109
CTATGCGCAATGTCCGTGGTTGGCTTGGTATGGATGTTGAAGGCGCTCATGTGTGTGGTCCTAATGTTGGTACTAATGTTCCATTGCAGGTAGGGTTTTCTAATGGTGTTGACTTTGTCG
>bat_probe_7110
CTAATGGACTCTCAATCGCTGATTTGGCTTGTGCACAATATTATAATGGTATTATGGTGTTACCTGGTGTTGCTGATGCTGAGAGGATGGCTATGTACACGGGTTCATTAATTGGTGGCA
>bat_probe_7111
AATATGCGTGTATTGCATCTTGGTGCCGGTTCAGACAAAGGTGTTGCCCCGGGTACTGCTGTTTTGCGTCGTTGGTTACCCAGTGATGCTATTATTGTTGACAATGATGTTAATGACTAC
>bat_probe_7112
GATCCATTTTTGGGTGTTTATTACCACAAAAACAACAAAAGTTGGATGGAAAGTGAGTTCAGAGTTTACTCTAGTGCGAATAATTGCACTTTTGAGTATGTCTCTCAGCCTTTTCTTATG
>bat_probe_7113
TCTTCAATCTGTGACTGCTATAAAATCTATAGTTTGGAATTGTGATGCTGCCCATGTACTCCCTGATGGAACTGTGCGTAGTGTTGCAAAGCCTGTGACTAAGAGTAAAGTTGTTAAGCT
>bat_probe_7114
CATACCCTATAGGTGTGCTGTATGTTTCACACTCACCAGGAGTTGCTATTACTGGCGTGCCAAAGGGTTTTGTCCAACGTCTGGGTTTCTTGGATCCCAGTGTGTTACATCTTAATGTCT
>bat_probe_7115
CCTTGAAATGTAAGATGACACCCTCCATTCTTGCATTGTTTCTCGCAGTGGAGTTCTTCATTCTTGAGGAACTTCCATTTGCCTTACTTGTCTCTGAATGGTTTTGTGAGTTTGTAAATG
>bat_probe_7116
ATAGGCAAGAGATTAAAACATGAGGGTGATTGGGACAGTTTTTGTGATACTGTAAATGCAGCTCTTGATGTAGTTTCTGGCTATGTGGCTCTACCTAAGTATTACATCTACGATGAGCAG
>bat_probe_7117
CTCCGCAACCTGGTGTGCTTGATATGAGTGAAGTTCACTACAATGTCTGCACATCTTATACCATCTATGGACATACCGGACGCGGTGTGATTTCTGAGGCACCAGTTGATTATATCACTG
>bat_probe_7118
GTAGACGTGATCTTACTGAATACACTATGATGGACTTGTGTTACGCTCTGCGTAATTTTGATGAGCGTAATTGTGATGTCCTAAAAAAAATCCTTGTTGTAACAGGTGCTTGTTCTTCGA
>bat_probe_7119
CTAGCTGTTCAAATTGGTACTAATAAACCTATTAAGTATGAACATGTTATTTCTTACATGGGTTTTAGGTTTGATGTCAATGTACCTGATTGTCATACTTTGTTTTGTACGCGTGAGTTT
>bat_probe_7120
AAAGTTGCGTATTTTTATGCGAGTTGCACCTAGGGGTGTTGCTAACTCTGCGTATGAAATGATTCAACTAGACGAATGTTCCAGCTAGTTGATGATAATGGACTTATTATTAATGCTTTG
>bat_probe_7121
CTCCAATGCACCTCAGGAGGCTGTACAGAGTGTGCTTCAGGCGTTAAAGCCAGCGCAACACACTCTTTCTATTGCTAGTTTCCTTTTGACTAGCATCTTTGTTGTTTACTTCGCGTTGTT
>bat_probe_7122
GTAATGTTTGGAGGCCTTTTCCAGCTTAGTTTCGACACAGCTATAAATAACACTGTTAAAAGGTTACGACTAACTCCTGAACAAGCTTCTGTTGTAAATACCGAGCTAGCACCTGTCCAT
>bat_probe_7123
GTGGAGATTATAACTTCACTAATGTACTTGGTACTTCTACAGGCCAGAAAAGTGTCATTGAGGATATACTTTTTGATAAAGTTGTCACCAATGGTTTAGGTACCGTTGATGAAGACTATA
>bat_probe_7124
GTGATTGTGGTGTTAGTGAACGCATTTATAAGGCTGCAACCTTGCGTATGACTCCTACTATGGACCCGTTCTCTTATGGCGCTTGTCCCAATTGTGCACAGGCGTTAATACATACGTTTG
>bat_probe_7125
TATGAACGTTAACTCTAACTCTGCGGAGTGGGCTTATTGTGTTGATTTGCATAATAAGATAAATCTCTGCAATGATGCTGTTGAGGCTCAAGAAATGCTTTTAGCTCTCTTGGCCTTCTT
>bat_probe_7126
TATAACAGTACAATTCCGGCTCTTTACACACCAGACATGGTTGTTGGTATTTCTTGGGATGCTGATAGGGTAACTGTCTTCGCAGACAGAATTTACACCTATACAATTCCTAATACTAAC
>bat_probe_7127
TCTTAGGAGTGGTATTAATGACGGTTTTTGTAAACATGGTCTTGATTGTTATAGACGTGTCACATCTGTAGAAGGAAGTGGCATTGTTTTAAATACACATGAACCCACTGTTGTTTCAAA
>bat_probe_7128
TATTATGCTACTAATACTGTACGTAATTGTACAGACCCAGTTTTGACTTATGCTTCCATTGGCATATGTTCTGATGGTGCTATGGGCGAAGTTCAACCTAGAGTAGTTTCTTCACCTCCT
>bat_probe_7129
AGTGGTTGTATCAGCACAATGAAGGATACAACCATATTGCAGTTACGAGACGAAAATTATATCTTGCTATTTAAGTATAATCCAGGGTAACACAAAGATCGCTTGACGAGCCTAACATGT
>bat_probe_7130
AAAGTTTAAGGCTTTAGCTCGTACACTCACCGAGTTGTACAATGAATTTGCAATTACTGTGTCAGCCATAGTGAAGGTCGCAAATCTGAACTTCACATATTATGCATTTGACAAGCCTAT
>bat_probe_7131
TTTTCACAGGTTTCCAGATCGCAAAGGACTCCAAAGTTCAATTGGGTGAGTTTACGTTTGAAAAGTTAGACTATGATAGTGATGCTGTCACTTTTAAGTCTACATCTACCAGCAAGCTTA
>bat_probe_7132
AAGAAAGGTTCATTCGTTGGTGAGGCTGGTGAGCTTCCTGTTGCCATCGTTAATGACAGAGTTCTTGTCCGTGATGGCACGTCTGATAATGTTGTCTTTACAAATAAGACTTCTCTGCCC
>bat_probe_7133
CACTGTTAATTTTAACAGGATTAGGACTAGTGCTACTGATGATGCTTCGTGGCGAATTTTTCTAGAATCAGGCACATGCTCCATTTCATTTGATAAGTTGAATAACTTTCAAAAGTTTGG
>bat_probe_7134
CTAGTACTGCAGCACTTGTTAATTTCACTATAAGTGATAGACAACGTTGCAATGGTTTTGTTGAGGAAAATGTTACATCAGATGTTCTACGGTTTTCCCTCAACTTTTCCTCAGACCAGC
>bat_probe_7135
TTCATTTAGGTGAGTGTACAGACTACACTATATATGGCAATTCGGGCCGTGGTGTTATTAGGAAAACTAATAGCACTTATCTTAGTGGTCTTTACTACACTTCTAATTCTGGCATGTTGC
>bat_probe_7136
TTCTGATGCTATTAGCACCGTTGCACAAGCGCTTAATAAAGTTCAGAGTGTCGTGAATGAACAGGGTGCTGCACTGTCACAGCTTACTCGCCAGCTTGCCTCTAATTTTCAGGCGATCTC
>bat_probe_7137
TGTGAAGGACGCTTGTGTGTTGAAACCTACTGACAATAACTGTTGGGTTAATGCAGTGTGCTTAGCCTTACAGTACCTTAAACCCAATTTTAAACACACAGGCCTTGAGGATTTGTGGAA
>bat_probe_7138
TTTTATACCATTTGATGCTATATGTGATGAATTGTTGGTCACTATCATTGTTATTAAGGTTATCGCGTTTATTAGACATGTAATATTTGGTTGTGATAAACCTGGTTGTATTGCTTGTTC
>bat_probe_7139
AATCTGAACCTGTTAGACTAGTGAAGTTAATAAGCACACCTTCAAGTGGCAATAGGTTCAAAAGCTTATAACCATTAAGGTAAATAGCACCATACTTAGAAACAACGATTTCACGCAAGT
>bat_probe_7140
CATTTTCGCTAGAGAACCTGTTGTAGGTGTCGTCAATATGAACTTCACTGAAATACAACTCTACGAAGATGTTACAATTGATTGATGACCATGGCTTTGTCCTCAATCTTCTACTCTGGT
>bat_probe_7141
CGAAAGTATCTTCACACAGGGTCGCAATATTGACACCTTTGAGCCACGTAGTGATATGGAAAGAGATTTCCTTAACCTTGACATGGGTCTTTTCATTGCTAAGTATGGTCTTGAAGATTA
>bat_probe_7142
AATGGCGTGCCTAAAGGAATGGGTGGCAAAGACCAACAAGTGGGTTATTGGAATGAACAACCTCGCTGGAGAATGCGCAAGGGAGTTCGTCAGAATCTCCCATCCAAATGGCACTTTTAC
>bat_probe_7143
GAAATCAAGTACCATTACAAAATGAATGTTCCTAAGGAAGACCCTAACTTGCCATACTTCCTCCAGCAGGTTGATGCTTACTTGGATCCTCAGAGGGATGAAACCCCCATTCCAAAGAAG
>bat_probe_7144
GGGTGATAATGTACTAGGTGTACCTCCTAATAATTTGCCTACTATTGGTGTTAGTGATATGAGTGATGTCAAACTTAATGTTTGTACGACTTTCACCATTTATGGACATACAGGCAGAGG
>bat_probe_7145
TCAACTTTGGTTCCTTATTACCAGTTAATAGGTAAGCAAAAAATTACGACTATACAGGGCCCACCTGGTAGTGGTAAATCTCATTGTGTAATAGGTTTGGGCTTGTATTTTCCAAACGCA
>bat_probe_7146
TGGAACGTACTTCAATTAATTTTCCCAGAGAGTGTGTCGGTTCCAATCAGTTCACTTTACGGGTCAACTCTACTGGACCACAGGATGCTTCTCTGGGATACAAGTCCACTTGTCCTTTTG
>bat_probe_7147
AACGTGCCCTTCAGTCTAGTGCTAGGCTTGAGGCTGCGGAAGTGTCAGAGATGATCACTGCTTCACCTAGTGCGCTTAATGTTTCAACAATAGACACATTTCCCAGTGGTGGTTATAATT
>bat_probe_7148
TTCTACCCAATAATGCTGTTCCACTTGGAAATGGTGGCAAGGATCAACAAATTGGCTACTGGAACCAGCAAACTCGCTGGCGTATGCAAAAGGGCCAGCGTAAGGATTTGCCTCCTAATT
>bat_probe_7149
AAAAAGAAGGCTCGTACTGCGTCATTAGAGGATGAAGTTATAAGATTGAGGGCTTTGAATCAGCAGCTATTAAAGAGGTTACAGGGTCAGGCTGCTTTGGAGGCTGAAATTGCAAGGCTT
>bat_probe_7150
GATCAGCCATACGCATTTGTGCAGTTACCAGCATTTAACAACCATGCCTTTTTGAAGCTCGAGCTTAACGTGACTTTTGGTCAGTTTGTTAATAGTGCTGTTGAATCTTACTCAATACTC
>bat_probe_7151
TCATTTATAAATGGTGCGTGTGGTTCTCCTGGCTTTAACATTAATGGTGATACAGTTGAATTTGTCTATCTGCATCAGTTGGAACTGGGCAGTGGCTGTCACGTCGGTTCTAATATGGAA
>bat_probe_7152
ACTACTTTCTGTCTTGCTTTCCATGCAGGGTGCTGTAGACATAAACAAGCTTTGTGAAGAAATGCTTGACAACAGGGCAACCTTACAAGCTATAGCCTCAGAGTTTAGTTCTCTTCCATC
>bat_probe_7153
TTGTGATGCAATCATGACTAGATGTCTAGCTGTCCACGAGTGCTTTGTTAAGCGTGTTGACTGGACTATTGAATACCCTATAATTGGTGATGAACTGAAGATTAATGCGGCTTGTAGAAA
>bat_probe_7154
CTATCTACCTAATAATGCTGTTGTTAAAATGGCATGTCCTGCTTGCCAGAACCCAAAAATAGGACCAGACCACAGTGTCGCTGATTACCACAATCATTCAGGCATTATTTCTCAGCTCCG
>bat_probe_7155
TGGCTATGTTACACATGGCTTAAATTTAGAAGAAGCTGCTAGGTACATGAGGTCTGTAAAGGTACCTGCGGTGGTTTCCGTCTCTTCACCAGATGCTGTGACAGCCTATAATGGCTACGT
>bat_probe_7156
TACTGTTATAGCAAAAAATGGTGTAAAAAGTGGTTTTAAATTTTGTGCAGATGCATTACATATGTATGTTAAATCTTCCAAATTTTCTTCTTTAGTTACAGTAACCATTTGGTTGTTGTT
>bat_probe_7157
TTATGACACCAATTTGCTTGAGGGTTCTATTTCTTACAGTGAACTACGTCCTGACACTAGATATGTGTTGATGGATGGTTCAATTATACAATTCCCTAATACCTATTTAGAGGGTTCTGT
>bat_probe_7158
ATGTACACCTGAGGACATGCTTAACCCAAATTATGAGGATTTGCTTATAAGGAAGTCCAATCATAATTTCCTTGTGCAAGCTGGTAATGTTCAATTACGTGTTATTGGTCATTCCATGCA
>bat_probe_7159
TAAGGACTGTGTTATGTACGCTATAACAGCAATACTGCTCATCCTCATGACAGCTAGAACTGTCTATGACGATGCCACTAGACGAGTTTGGACATTTATGAATGTCATAACTCTGGTTTA
>bat_probe_7160
TGTCACTTACAATTGTTGTGATGACAATTATTTCAGTAAGAAGGATTGGTATGATTTTGTAGAAAATCCTGATATTTTACGCGTATATGCTAGCTTAGGTGAGCGTGTGCGCCAAGCAAT
>bat_probe_7161
TCTTTATAAAAATACTTGTGTAGGCAGTGACAATGTCGCAGATTTTAATGCCATAGCTACATGTGATTGGACTAATGCTGGTGATTACATACTTGCTAACACCTGCACTGAGAGGTTAAA
>bat_probe_7162
CATAATGTCTGATAGAGACCTTTATGACAAACTCCAATTTGCTAGTCTAGAAGTCCCACGTAAAAGTGTGGCTGTGTTACAAGCAGAGAATGTAACAGGGCTGTTTAAGGATTGTAGTAA
>bat_probe_7163
CTATAACCCTTTTATGATTGATGTCCAACAGTGGGGTTTTACAGGTAACCTTCAAAGTAACCATGACTTGTACTGCCAGGTTCATGGTAATGCTCACGTTGCTAGCTGTGATGCCATCAT
>bat_probe_7164
ACATTAATAGGAGACTGTGCAACAGTATATACGGCTAATAAATGGGATCTTATCATTAGTGATATGTATGATCCCAAAACAAAACATGTTATGCATGATAATGACTCCAAAGAGGGATTC
>bat_probe_7165
TTTATACATTTAAGAGAACATGTATTTAGAAATGTGGATGGTTTTCTTTATGTTTACCATAATTATGAAAGAGTAGATGTTTATGACAACTTCCCTCAGGGATTTTCTGTCCTAAAACCT
>bat_probe_7166
GGTCGTGATGTCTCAGACTTCACTGACTCTGTTAGGGATCCTAAAACTTTTGAAATTTTAGACATTTCACCTTGCTCCTATGGCGGTGTTAGTGTTATAACTCCTGGAACAAACACATCC
>bat_probe_7167
CGAACATGAAATTTCTTTTACTCTTGATTGTCGTAAATGTTGCTCTAGCTGACCTTTACCACTATCAAGAGTGTGCTAGAGGCACTACGGTGTTATTAAGTGAACCTTGCTCCCCTAACA
>bat_probe_7168
CCTAGTGGTACTTTAATGAACGTGGCAAAGTATACACAATTATGCCAGTATCTTAACACATGCACACTGGCAGTGCCAGCAAAAATGCGTGTTATACATTTTGGTGCTGGTAGTGATAAA
>bat_probe_7169
CTAACTGTGTTACTTTGAGTCTACCTCATATTGAACACAATGTAACTTATCAGTCTTTTGTTTTGAGTAAAGTTTCGTGTGTTTTGCTACCAGATCCTTTTATAGCTTATTCTGGCCAAA
>bat_probe_7170
CTTACTTGCACCATTGTTATCAGCAGGTATATTTGGTGCTAAACCACTTCATTCCTTACAGGTGTGCGTGCAAACAGTTCGCACTCAGGTTTATATTGCAGTCAACGATAAAGCTCTTTA
>bat_probe_7171
GAGGTGTTTATTATAATGATGATATCTTTAGGTCAGATGTGCTACATCTCACCCAGGATTATTTCTTACCTTTTAACAGTAACGTTACTAGGTACTTATCTCTGAATGCAGATCAAAACC
>bat_probe_7172
TTCTTGTGGAGCTGAGTATCAGCTCACCTCCAACTGTGTAGACGCAGAGTCTGCTGGTGCGATTAGACCAGGTTGTGTCATGCTATTGGACAAGAGTCCTGGCATGCGTGTAATACCCGG
>bat_probe_7173
AACTGCCCCTGATGAAGTGGCAGGTCCTGATGTACAGCCAATTATTCCAGACGGCTATACACAATTGACTTCGCACGTTTATTTAAAATGTGCTGATATTGTGCAAGAGGCACGTAACCA
>bat_probe_7174
TGGTATAAGTCAATTGGTGTTTAGAGGCACGGATGCTTGTACCTTTTATGGCTCTGTCCTTTTGGACGATTTGTATGAGCCTGTTAGTGTGGTGTGTCCATGCGGTCGACCTGCCATTAG
>bat_probe_7175
CTATATCTAGAGCTATGTTTGAGGCATACGCACAGAATTACTTGCTTAAATACAGCATTACTATGGAGAAAGTAAAACACCTTTACACCACAGCTCTGCAGCAAATTGCCTCTGGTATGA
>bat_probe_7176
GCCGTCATGTTATGGCCATTTTGGCTGATGTAGACGGTCTAGCTTTTGCGAAGGTTGAGAAGTCGACAGGTGAGGGTTATGTCATTCTTGAGTTAGAACCACCCTGTCGGTTTATGGTAG
>bat_probe_7177
TTGTCATTGCGTGAGCTACTCGTATATGCAGCAGATCCTGCTATGCATGTTGCGGCTAGTAACGCTTTGTCTGATAAACGTACTGTTTGTATGTCTGTGGCCGCTATGACTACGGGCGTA
>bat_probe_7178
GATGCTTTGTGATACTCTAGACGGTGTCAGTGAAACTGTGACATTTGTAACGTGGGCGCATGGCTTCGAGCTCACTACCCTGCATTACTTTGCTAAAATTGGGCCAGAGCGTAAATGCTT
>bat_probe_7179
TTCAGAAGGTGCCTGATGCGTTTAGCCTTTATAATTATGCTATACCATCAGACTTTTATGGTTGTATACATGCATACTATCTTAATGTTACGGATACGTATGCTATAGCGACTCAGAGGC
>bat_probe_7180
TTCTGGCTATACTTTTGGTATTACATCTGTAGGTGTCATACCTTTCGCTACTCAGTTGCAGTTCCGCCTTAATGGTATAGGTGTTACTACACAGGTTTTAGTTGAGAATCAGAAATTGAT
>bat_probe_7181
AGGAACAGTTAGACACTCTCACTAATGTTGTTAAGCAGCTGAATGAATCAGTTATAGACCTGAAACAAATGAATGTTTATGAGCAGACTATTAAATGGCCTTGGTATGTGTGGCTTGCTA
>bat_probe_7182
GTAATTTGCAAACCTACTATTCTCGTGTACAACAAATTTAAAAACGAATCACTCTTGAACGAACAAGAAGAGCTTTTAGTTTGACATCATGTCCACGTGCGCTAATGGCACGTGTTCTGA
>bat_probe_7183
GTTGTCTTCTTGTTTTAAAAATCATTACGTATCTGGTTGTGTAGGGCTGGAAAATCGTTGCAACCATGGTGTTGTGCACACCCAGCAAAAGGGTGGTCTTGTGCAGCGCCTTTGCATACG
>bat_probe_7184
TTTCAGAATTGCACAGCTGTTGGTCTTTCACAGCAGCGTTTTGTTTATGATGGTTTTGACATCTTAACTGGTTACCATTCTGATGACGGTAACTATTATTGTGTCAGACCCTGTGTAAGT
>bat_probe_7185
ATGTCAATTTTCGACATCTTCGTGAGTTCATTTTTAAGAATGTTGATGGTTTCCTTAAGATATATTCTTCATATGAACCTATCAATGTTGTTAGTGGCATACCTAGTGGTTTTTCAGTGT
>bat_probe_7186
ATAATAAAGGTGTCCAAGGCCTGGGCAAACTTTTTGTTTCCGACTATGCCACTAAAGCTGAAACATTTGGTGATGGCTTTGTTGTTCGTATCGGTGCTGCTTCTAACTCCACTGGCTCTG
>bat_probe_7187
ATGAACCACCTCAGGTTTATAATTTTAGTAGGTTGGTTTTTACCAACTGCAACTATAACTTAACAAAACTACTCGCCTTGTTTCAGGTGAGTCAGTTTTCATGTCATCAAGTGTCACCCA
>bat_probe_7188
AAACCATTGCAGTCACTTAAAGTGTGTGTTGAAGTAGTTCACACACAAGTCTACATCGCAGTTAATGACAAGAGTCTTTATGATCAGGTTGTACTAGATTACCTGGACAGTCTGAAACCT
>bat_probe_7189
ATTCAAGAGCTGACAGCTCGTCGTTGTGGCGTTAACTATGGTCGCTGTGGTACAGCTGTGGGGGCTCTTGTACCGCTTTATGGACAGGACCCTTACGGTTACTACTCTCTTACCCTCCGC
>bat_probe_7190
TGCAACTGTGCTACGTGCGACATGACTGTCTGGTGCACTAGCAACTTTAATGAAGCCAACTGTTCGTGTGGCTCTGCTTTCAAAGTCGATAAAGACACACCGCAATCCGCTGGTTATGTT
>bat_probe_7191
GCTATTGGCAAATCTTTCCAAAAGGAGTCTACTAAATACATTGCACAGAATGGACCACTTAAAGTAGGTGGTGCAGTTCTGTTGAGCGGTTTTCAATTAGCTGGCAACATTCTGCATGTT
>bat_probe_7192
CACCAAGCATATTTCTCCACAACGGCTAGCACGCCTGAAATGGATTTTATGCTTGATTGCATTAATAACGGTAGCTACCTCGACTGGACTGTGGTCAACAAAGTCGAAGGCAACCGTACC
>bat_probe_7193
CGCGTTACAAAGTTCTCGGAGACCATTGTTCCTGTCTCTGACACAGGTTACAAAGCCCTTAAATACACTAACAAGAGTGAGTTCGTTACTTACCGTCTTGATGGTGTATGGCACTATGAA
>bat_probe_7194
AGTTTAACAGAAGATAGTGTCGTTGCGCTGGAGCCCCTAGTTGCCCAGACTGGCATCTCTGTTGGTACCATGTGTGCGTCACTAAAGGACTTGCTAACGCATGGCATGCGTGGCAAGAGC
>bat_probe_7195
TAGCTAGAGGCTATATTGCTGGCATTAAGGACTTCAAGCAAGTTCTTTATTACCAGAACAATGTCTTCATGTCTGAAGCAAAATGCTGGGTGGAGCCTGACCTCGAAAAGGGTCCACATG
>bat_probe_7196
AGTCATCAACAACCTACAAACTTTGTGTTGGTGATTACTTCGTGTTAACATCACACTCAGTTATGCCTCTAACGGCTCCAACGTTGGTGCCGCAGGAGACATATAATAAGATTGTTGGGC
>bat_probe_7197
TGATGGGCTTTAAGCTGGACTATAGTGTTCCTGACTATCCAAAACTCTTCATCACCAGAGATGAAGCCATCAAGCATGTTCGAGCTTGGGTTGGTTTTGATGTAGAAGGTGCACATGCAG
>bat_probe_7198
ATGGTTAACTGCTAAACGAACATGTCTTTCATTGTTGCGTTTACCGTTCTCCTACCCATAGTTACAGCGGCCCCCTCCTTTGCAGGTGGCTGCAAAACTTACTCACTCTCAGGTGCCTAC
>bat_probe_7199
CCAAAGGCATTGATACGCCCGTAGGTTGCCTTTTTGGTGCTGTGTTGTCCACAAGCAACTCCACGGAGTGCCAATTTTCTTTAGGGTTGGACACATGCCTTAATATCACTAGGGGACGTG
>bat_probe_7200
CTGAAATTCGTGCATCAGCACAGCTAGCTAAGCAGAAGATGTCTGAATGCGTCCTTAGCCAGTCTAAGAGACAAGACTTCTGTGGCCGTGGTTTGCATCTCATGAGCTTCCCACAGTCTG
>bat_probe_7201
ATACTTAATGGTTGTACGTGGTTCCTTTCTAATGAGCGCATTACTGCAGAAGTTTTCAATGGATGGGCACATGCTAATAACTTTACTGAGGTTGGTAGTCTTGACTGTTTTAACATTCTT
>bat_probe_7202
CGCATGACTCAAGCAAAGTTGCGATCACGCAGTTTTACTACACCTATTCAAACTGCTGTTGGCTGTGTTATAGGTCTTGTTAATTCATCACTTGTCGTTGACGACGATAAGTGTACTCTT
>bat_probe_7203
CCTAAAATTAAGGCTTGCATTGACGAGGTTACTACAACATTGGAAGAGACTAAATTCCTTACCAATAAATTGCTTCTCTTTGCGGATATTAACGGTAAACTCTACCAGGATTCTCAGAAT
>bat_probe_7204
CATTTCTTTTATGCTCAAGATGGCAATGCTGCCATCTCGGATTATGATTATTATAGGTATAATTTACCTACTATGTGTGACATTAAGCAACTTCTATTTTCGTTAGAGGTTGTGGATAAG
>bat_probe_7205
ATCAGAAGATTTTGGCATCATCCTTTAATAAGGCTATGACTAATATTGTCGAGGCCTTTGCTGGAGTTAATGATGCCATTTCTCAAACGTCACAAGCTATTCAGACAGTTGCTACAGCAC
>bat_probe_7206
TTGCTCGGGTTGTACTTATATTTGTGTACAGCCCTTTGTTGCTTTACTGTGGATCATTTGTTGATGGTTCATTTATTGCAGGTGTCCTTATTGCACGATTTTGTCAGACATGCTATTATG
>bat_probe_7207
AAGTAGCAGCATCCGAATGATTGCTGCAGCTAAAATTAAATATGGTATTAGAAGCAACAAAAGAAATGCTGCCAAGCTGCACACTGCCTTCAGTTGTGGCATTAATAGCAAAACGTAGAT
>bat_probe_7208
ACAAGGCCTGTAGTAAAGGTTTGTCTATTGCTGATCTTGCTTGCGCACAGTATTATAGTGGTATCATGGTATTGCCTGGTGTTGTTGACTCTGGAAAGATGGCTATGTATACTGCTTCTT
>bat_probe_7209
TTAGTGCGTGATCTTCCCCCTGGTTTTTCAGCTTTAGAACCATTGGTAGATCTGCCAATAGGTATTAACATCACTAGGTTTCAAACTTTACTTGCTTTACATAGAAGCTATTTGACTCCT
>bat_probe_7210
AGACATGACTTATCGTAGACTCATCTCTATGATGGGCTTCAAGATGAATTACCAAGTTAACGGTTACCCTAACATGTTTATAACCCGTGATGAAGCCATTAAACATGTACGTGCATGGAT
>bat_probe_7211
TGACCACTCTGGAGCCGTAGGTTCGTGTGATGTCACTATTATGAACAGAGAGCTTATAGCCTACATTATTGAGGGCTTTAAAATAGATGAGGATACGCTAGATAAACCATCTTGCGCTGC
>bat_probe_7212
CACCGATGGGGTGTTTGTGCTTCATGACAATCAATGGATGATTACCAAGCGTAATTTCTATGACCCTGTCAACATTTCACTATCTAATGTCAGATATGCTGGTAGCTGCGATGTCATTAC
>bat_probe_7213
AGCGCATGAAGTAGGTGAAGACATTCAGCTTACATATGTGTACAAAATGAAAGTACCAAAGAAGGATCCTTCACTGGTACGCTTTTTGCCTCACATTGGTGCTTTTGCTGATAATGTTGA
>bat_probe_7214
ATCCTGGACTGAAGGTGACTCTATTACTGGTGTGCCCAAGAGTGTCACTGGACTTGCCGATATTAGTACTGTTGTGTTGAATGAATGCACAAAGTACAATATCTATGGCTATGTTGGTAC
>bat_probe_7215
ACCACAAGATTATTTTTGGCCCGGTACCAGAACCTTATTATTGCTTTGCTGGTTTTAATGGATCTTTCACCTTTGTTGGCATGTTACCTCCTGTTTTGCGTGAGATTGCTGTTTCTAGAC
>bat_probe_7216
CTAGTAGTGAAAATCTCACGCTTGCTCTTGAGATGAACTACACTACTGTTACACCCACATTTTACTACCATTCTATGGCTAATAACACTTGTGATAACCCCGTGTTGGTGTATTCTGCCA
>bat_probe_7217
CACTCAGACTTTAACTAAGTATACAGATGTTCGTGCTTCTCGTCTTTTGGCTCAACAAAAGATTAATGAGTGCGTCAAATCCCAGTCAAAGCGATTTGGCTTTTGTGGTAATGGCACTCA
>bat_probe_7218
GGCGAGTTTGTCGATGAAGTTGAAGAAGTCAACAACAGCTTCGATATAGAGGTTACAGATGTTAAAGTTGATGTGAGCCCATTCGACATGCCGTATAATGAGTTAAACGGTTTGAAGGTG
>bat_probe_7219
CCGTATACGCAGTATATCGTATTTACCAGAATTACATGCGAATTGACCCACTCCCTGTTATTGATGTCTAAACGAATTCAAAATGTCAGGGAATGATAGTATTCCCATTGAGGAGGTTGT
>bat_probe_7220
GGTGAACGTAAGCGCAACCAGCCTACCAGAGATCCAACATTTGATTTCGATCTGCCTTCAAACATTGAAATCGTCAATGCCCCTAGCCAACCAAACTCCCGTGCTAGCTCTCGTAGCCAA
>bat_probe_7221
GCCAATGTTGAGTTGGAAATGGTCGATGAGGTGTTTGATGCAGACCCTCTTGGAGATTCCACTGTTTAATCAACTAACAAAATGAGGTTTTCTCTCTTTTTGCTTATTGCTATTCTTGCT
>bat_probe_7222
TAGTATTTCACCATGTCAGCTTACGACACAGGTGGCAGTTGTTGCTAACAACATTGTTGGTGTTGCAGCTGCTACTAGTGAGGTTAAATTGCCTTTTGATACTCATGTTAGCTTAGGTTC
>bat_probe_7223
TGCGCACATTTGATTTGCATACTGTTTGGGTTGTGTATTCTGATGGCTCTGCGTTCACTGGTGTACCACACAAACTTTCTGGTTTGTCGGACATCTCTTTTTTCCAAGAAGATGTTTGTT
>bat_probe_7224
CTACCAACCTGCCCACCCGACGTGCAAATCAACAGCCCCAAATTCCAAAATTTTCTGGTGGGCTGCCTAACAATCTCGAGATTGTTGAGAAGGACTCCCAGTCTAGACCTAACTCTCGTA
>bat_probe_7225
AATCCGAACTTTCCTAGTGCATATGTAATGAACCCTTGTAATGTACAGTGTGATGATCAGGTCTATTGCCTCCATCCCGGGGTTGAAGGAAAAAGTATGGAAGGTGAAGCTCTAAATGGT
>bat_probe_7226
TTACCTAAACTCTTCTAATGCTACAATTTTGGATTACTGCGATGGCAATCTGCCATGCGGTATTTGTCTTAGTGATTTAGATTCTCTTGACTTCTACCCTGCATTGGAAACCGTTCAGGT
>bat_probe_7227
TAATGATTATTATAGGTCCATCCCCGGTGTCTTTTGTGGTGTTGACGCTTTAGACTTGGTCTTTAACATTTTTACGCCGCTTTTAAAACCTGTAGGCACATTAGACATTTCAGCTTCTGT
>bat_probe_7228
TTTAGCTAGAGCTATAGTATTCTTGTGTGTTGAGTATTGTCCTATTCTTTTTATTACAGGTAACACTTTGCAGTGTGTAATGCTTGTCTATTGTTGCTTAGGCTATTTCTGTTGTTGTTA
>bat_probe_7229
ATGGGACATTTTGCCTGGTGGACAGCTTTTGTCACTAATGTTAATGCATCCTCTTCAGAAGCATTTTTAATAGGTGTTAACTACCTTGGTAAACCAAAAGAAATTATAGACGGTTATATC
>bat_probe_7230
TTTGTAGGCCATTTAAAACCTCTCACTATGCTTGCTGAATTTGATGAAAACGGCACTATTACAGATGCCGTTGATTGTTCTCAGGATCCTCTTTCTGAGCTAAAATGTACCACTAAAAGC
>bat_probe_7231
CTTTTGACAATAGGTCTCAATCTGCTATTATAGTAAATAACTCTACACACATTCTTGTGAAGGTGTGTAACTTTATTATTTGTAAGGAGCCTATGTTTACTGTGTCTCAAAATAGACACT
>bat_probe_7232
GTCTAATGACTATATTCGAGCTAATGGCCCACTTCAACCAGGCGGCCATGTACTACTAGGTGGTCATGGCTTAGCCAATTCTGGCATACTACATGTGGTAGGACCAGATAAGCGCTTAGG
>bat_probe_7233
AGGACCAGTCACATCGGGACATTATATGTACGCTGTGAATGGTACTTTGATATCTGTTTATGACGCTAATACGCGTAGGCGTACTAGTGACCTAAAGCTTCCTACTACAGATGTACTGTA
>bat_probe_7234
TGCATGCGGGCTCAGCTACGGAAGTGGCTAGCAACTCATCCATCTTATCTATGTGTGCTTTTAGTGTAGACCCCGAGGCTACCTATAAAGACTATCTTGATAATGGCGGTTCTCCTATTG
>bat_probe_7235
TTATATCTCTTACACCCGCATCTGGTAATAAGCTAGTTTGCCCTATAGCGAACGATACAGCTGTTGTCACAAACCAATGCGTGCAATATAACCTTTATGGTTACACTGGCACTGGTGTTT
>bat_probe_7236
GCAATTGCAAACGTTGGTTATACAGTTAGGTAATTCTTTTGGTGCTATTTCCTCCTCTTTGAACGAAATTTTTAGCCGTTTGGAGGGTCTTGCAGCTGATGCTGAAGTGGATCGTCTTAT
>bat_probe_7237
ATTATGATGAACTTGATGATGTGTATCCTGCTGTTCGTGTACATAATAAACGAACAGCATGAATTTGTATAGATTAGTTGTTGATGCCATCCGTCCATCACCGACTATACCGCCAGAAGA
>bat_probe_7238
TAACAACTTGGCACAACTCAGACCCGGTGAGGGCAAAACTGCTGAGGATGATTATGAGGAAGATGAATACTGGTTTTTGTGGCAGACACCAAAACCAGGTTCAGGTTACGAACGTCTACC
>bat_probe_7239
CTGCATATTATGTAGGCTATCTTAAGCCTAGAACATTTATGTTACAATTTAATAGCAATGGCACAATTGTTAATGCTGTTGATTGTTCTCAGGATCCTCTTTCTGAGTTAAAGTGCACAC
>bat_probe_7240
GCCAGTTCAATTATAAGCAGGATTTTAGTAATCCTACTTGTAGGATACTCGCTACTGTGCCTGCTAATCTTAGTGCTTCTGGGCTCTTACCCAAACCTAGTAATTATGTTTGGTTGTCTG
>bat_probe_7241
AACGGTGAAGTCTGCTTCGGCGGATGCGTTTTCGCCTATGTGCAATGCATGTCAGGCAAGTCCTACTGGGTTCCACGAGTGTGGTCCAACATTGGACATAACCATTCAGGCGTGACAGGT
>bat_probe_7242
GATAACTTCCATCTTTACACTGACACTGATGATGCTGGTGTTAAACAATTTGTTCAGGAGTTCAATTGCCTTGCCAAGTACGACAAGACAAAGGAAACTCGCGCTGTTAAAGCTTCATGC
>bat_probe_7243
ATGATATTGTCAAGACAGACGGCACAATCATGATTGAGCGTTTCGTTGCCTTGGCTATTGATGCTTATCCTCTTACTAAGCATGAAAATCCTGAATACAGACAGGTGTTCTATTTGCTTT
>bat_probe_7244
CTGGAAAGAGTCATTTGGCTATAGGTGTAGCGGTCTATTATCCAACAGCACGCATCGTGTATACTGCATGTAGCCATGCTGCTGTCGATGCCCTCTGTGAAAAGGCCCTAAAAGCCTTGC
>bat_probe_7245
CCGATTTTGTGCCTATAGCCGCAAAGCCTCCGCCTGGTGAACAATTCAAACACTTGATTCCACTAATGCACCGTGGCTTGCCCTGGTCAATAGTGCGTGTTAGAATTGTTCAAATGCTTA
>bat_probe_7246
CTGCATTTCGCTGCGATTGGCGCTTGCTATCCGATGTGTTTCATGGTTACCTCTTATGGCTGACGATGACTGCTTCGTGTGTTATCAATCTGGAGGCTATAACTATTGCTTCCCGTATGA
>bat_probe_7247
GCTATCCGCGGTACTATGTACACAAGGCCGGTGCCGGAAGATGCCAGCATAATTGTCGCAACTGTTTACCGCAGTCACCTCATTGTTGCTGGTCATAAATTGGGAAGGACAGACTTGAGT
>bat_probe_7248
AACCTAATTCATTTTAGGGAACATGTGTTCAGAAATGTAGATGGTTTTCTATATGTCTACCACAATTATGAATTGGTCAATTTGTCTCACACAAACCCAAGCTTTCCAGCTGGTTTTTCT
>bat_probe_7249
CCTTTTAATAGGTTTGGTAAAGCCCGCCTCTATTATGAATCTATGACACTTGAGGATCAGGACAAGTTGTTCGCTTATACTAAGCGTAACATATTGCCTACGATTACTCAAATGAATTTA
>bat_probe_7250
TACTCTGCTAAACCAACTAAGACGTGGTCGGAAGTTTCTGATTTAGAAGAGTGCGATTTTGATCAATTTTTTAAGAATGTGTCTGGGATTGCTAAGTATTCCAGAGCTTCCTTTTTAAAT
>bat_probe_7251
ACCGTCGCCTTCAGGGTATCACAGATAGTAATTTAAAGTATTGTCAAGAACCTTTTGGTGTGGCTTTTGGCAATACTTTTGTTCAGGAACCTATAGTTATAATTATTATAGCCCCAGGTA
>bat_probe_7252
TCTATGAAGATGAAGAAGATAAGCCTAAGACCCAGCGTAGACATAAGAAAAGGCACTCTACAGCGTCACGTGTGACGATTGCAGATCCTACAAATGTTAATTCAGAAAGGTCGTAAGGTT
>bat_probe_7253
AGAGCGCAAGGCTGGTGTCTTACTCAATTAGTGCTTAGACATATGGAAAAAGGCCTTCAACTATGTTGGTCTGTACCCATTATTGCAGATAGACCTGAGTTGCTTCTTAAAGTAGCTCGT
>bat_probe_7254
TCTTGTAGTGCAGTGCACCAACTCACATCCTCGTGTATTGATGCCGAGTCTGCAGGTGCGATTAAACCAGGTTGCGTCATGTTGTTGGACAAGAGTCCTGGCATGCGTGTAATCCCAGGT
>bat_probe_7255
GTTTGTAGAGACAGAGTGTTATGTGTACAGCAAGGACTATGAGAAAGTTCTCGAGCCCGAGATGTACTTTTCTCTAGAAGATGTTACTCCAGTTGATGACGATGCTAGTGAAGCGGACGT
>bat_probe_7256
GAAACAAGGTTTGCTTACCCCTGTTGTAATAGATTACCCCGCGTTTAACAAAGTGCTTAAGCGGTATGAACCTAAAGAAGGTCTTTACACCCATGAGGGCCAAGATTTTTATGGTTACAG
>bat_probe_7257
TATGCAGACTGTGTGTGAGAGTTGTGGTATAAGCCAATTAGTGTTTAGAGGCACTGATGCTTGTACATTTTATGGGTCTGTCCTTTTGGATGACCTTTATGAACCAGTTAGTGTGGTGTG
>bat_probe_7258
TGCTGCCACTAGGTTTACAACGCGCGTAACTGCATCCCTTTGTGGAGAGGCGGTTACTCGAGTGTTGAGAAAGACAGTAGATTTTGTTCGAGGTACAAACCCTGGTGCAAAATGTGTTGG
>bat_probe_7259
CCATAGCAAAAGCCATGTTCGAGGCGTATGCGCAGAATTATCTTTTAAAGTACAGCATTGCAATGGACAAAGTCAAGCACTTATATAGTACAGCGCTACAGCAGATATCTTCGGGTATGA
>bat_probe_7260
ATCCTTGGAGAATGTTGCTTACAACGTTCTAAAATCTGGTCACTTCATGGCAGTTGCTGGTGAATTACCTGTGGCCATCCTCAATGACCGCCTCTATATAAAGGAGGATGGTGTTGACAA
>bat_probe_7261
ACCCTCTGGCACACTTATGAATGTGGCGAAATACACCCAATTGTGTCAGTACCTTAATACATGTACTTTAGCTGTACCAGCCAAGATGCGTGTTATACACTTTGGTGCCGGTAGTGACAA
>bat_probe_7262
TCCTGGTGGGTGCTGTTGCTTCTTCTGGTTATACCTTTGGTATAACATCAGTGGGCGTCATACCATTTGCCACTCAGTTGCAGTTTAGGCTGAATGGTATAGGCGTAACTACGCAGGTGT
>bat_probe_7263
CTTTTTCTGTCTACTCTGGTTCTGGCAAATCGCGGTATCCTTATGTACGTATCATGGCTCATACTGGATCTGCTATGCAGGCAAGTGTACTACTATGGCTCATGTTTGCTGATAATAAGT
>bat_probe_7264
TTAAATGCGCAATCTTATTGTGTATCTAGTGATTTGCAATATTGCTTCGGTTTAATTGAGCCTTGCACAGGTACGTTAGTAAAAGTTCCACAGCCTAGGAACCTTACTGTATTTATGTGT
>bat_probe_7265
GTCAAACTTTGCGCCAATCATTATATATTGCTGACACGTCTAACACTACCGTCTATCCTATTACTCCACCACCTGTTGGAGGCAACCCTGGTATTTATAACTTAACAACATTACCTGTTA
>bat_probe_7266
CTTGTGTATTACCGTATTCGGACATAGTTAGGCCACCACAACCTGTTGTGTGGCGTAGATACACTGTTACTAGCTGCTCATTTGATTTTGAAGCTATTGTTAATAGACTTCCTACTTTTG
>bat_probe_7267
CGAAGATTAATGTAGACTGTGTTAAATATTTGTGTGGCGATTCTGAGCGTTGTACTACTGTTTTGTTACAATATGGCACTTTTTGTAATGATGTTAATAAGGCGTTGTCAGAAGTTAGTG
>bat_probe_7268
ACGACAGTATTTACTGGCATTTTACTAAGTTGAATTTTTATAATCCTGTCAACCTTAGTAATAGTAACACGCAGGTGCTTACGACCTGCAGTGTTAATTATACAGCCGTTAATTACACAG
>bat_probe_7269
AACGTTGTTATGAATCCGTCGGTGCTGTTAAGGGTAGTTTGGGTGATGTTACTCAACTTCTTGAGCGTCTTTGCAAGGATGTTAAATCACTTAAGGTTACATGTAATGTGGCCTGTGATT
>bat_probe_7270
ATGGTTTCTCTATGTTGGCTGCTAAGACTGGTGTAGAAGTGGAACGTCTTTTGGCTTCTATACAGAAATACGCCAGTGGTTTTGGTGGTCGTAACATTTTGGGATACTCTACACTCACAG
>bat_probe_7271
GATAATTTGACCAAGGGTCAATTACAAAAATTGTCTACAGCACATGTTAAAGCCAATGGCAAAGTGAAGGTTGGTGGTGGTGTCATGCTCAAGTGTGAGAAACACTCAGTACTGAATGTT
>bat_probe_7272
TTTAAGTATAACTTTAAAGCCAGTAAGCAATTTCTTTTGTCACGTGTTTTATGGGTTAAACTGTTTGGCAAGTTTTTACTGGCTTTGTTTGCAGTTTATGCTGTATGGTTTCTAATGGTT
>bat_probe_7273
AGATAAATTTGACCTCGTTGTGTCTGACATGTACGATGGTAAAATTAAACAGTGTGACGGTGAAAATGTATCAAAGGATGGCTTTTTCACATACATCAATGGTGTGGTTAATGAAAAACT
>bat_probe_7274
CCCACTGGAAAGGGAACCAAGGAACAACAAATTGGCTATTGGAACATGCAAGCTCGCTGGCGCATGGTAAAAGGAGTCCGTAAGGATCTTGATCCCAAATGGCACTTCTATTACCTAGGC
>bat_probe_7275
ACTAAGCTTATTGATAAGATGAACAGAGCGTCGGATACTTTCTTTAGCATCGGCGATTTTGTAGCCCACAACTTAGTTACATTTTTCTTTTACCTTATTGGTATTTTGGGATTATGTTTC
>bat_probe_7276
CTGCATAATTTTTCAATTTCTAGTGGTAACATCTTCTTGGGCGTTGTCAGTGCTACAATGCGTGGTGCGTTGCTTCATATTAAGGTTAACCAGAACAATTTAAATACCCCTAGGTATACG
>bat_probe_7277
GACCATGTCATTGGCACTAGTCATAAGTTTATACTTTCCATTACGCCTTATGTCTGCTGTGCTGCAGATTGTGGTGTCAATGATGTTACTAAGTTATATCTTGGTGGTCTTAACTATTGG
>bat_probe_7278
CGTATTGTGCAGATGTGTAGTGATTACTTGGCTAACTTGTCAGATACTCTTGTGTTCGTGCTTTGGGCTGGCGGTCTTGAGCTTACGACAATGCGTTATTTCGTTAAGATCGGGCCTGTC
>bat_probe_7279
ATTGTCTGTCGATTCGACACACGTTGCCGATCACAGCTTAATCTCGAGGGTTGTAATGGTGGCTCATTGTATGTTAACAATCATGCCTTCCATACACCCGCGTTTGATAAGAGAGCATTT
>bat_probe_7280
GATCGGCTTATTACGGGGAGACTTGCTGCACTTAATTCATTTGTTGCGCAGTCACTCACTAAGTATGCTGAGACACAGGCTAGTAGGCAACTTGCTACTCAGAAGATTAATGAATGCGTC
>bat_probe_7281
GAATCCACTACTTACTTGAGAGTTTGTAGTTGGGATAAGTATTATCTAACCTCTACCAGACCGACTTCAACAACAAATGGTAAGGATTGTTTTATCAATACAAACCTCAAGTTGCATTTT
>bat_probe_7282
ATTCAGCAGTGGGGTTACCAGGGTTCTCTCTCCGTTAACCACCACATGCACTGCAATGTTCATCGCAATGCGCATGTTGCGTCCGGTGATGCGATTATGACACGTTGCTTAGCAGTGTAT
>bat_probe_7283
GGTGTGTCTGATGGGCATGTTGATGTAACAGTGGGTTACAAATTTGAGCAAGGCACTTTGACACTTACTGGTTCTGCTAGTAAACTTGCTGGCACTTACACTGTTCTTACACCTAAGAAC
>bat_probe_7284
AAATGCTGTTCTTATATCTTTGACTTCTGTTAAGAAGTTGACTGCTATTAAGATCAGATATGGCTACCTCAATGGTGCACCTGTTTCCACACATGAGGATAAGCCGTTTACCTGGTACAT
>bat_probe_7285
GTTTATTGTCCTAGACATGTTATTGCATCTAACACGGCAGCAGTTATAGATTACGAACATGAGTTTACTATGATGCGTTTGCATAACTTTAGTATCTCAGCTGGTAATCTGTTTCTTGGT
>bat_probe_7286
ATAATACCTGCTACGTCTGCAACAAAACTTTGTGTTGTGTGCCCTGATCATGAGGCATATGTCAAGTTAATATTCAACCAGTGCGTGCATTATGCAGGTGTTGTGTGGAATGTTGTAGAT
>bat_probe_7287
TTGTGGCGTATTGTAAAAGTGCAGAGTGTTGATGACTTTGTTGCCTCTGGTAATTTTGATATCGAAGACCACACTTACAGACTTGAAGAAATTTGCAGTCCTTTTACAAGTTCTGAGCTT
>bat_probe_7288
TATGACGATCCAGCTTTTGACTTGTTCAAGGTGGGGCGTGTATCTTCTATGGTTAAGAAGTGTTATGAAGCCACAAACAATATTGTGGGCGCTGCAGGTGACACTGTTCATTGCATGGAA
>bat_probe_7289
GCTCGTACTATTCCAGGTGTGCCAGCAGGTGTTTTCTTGTATGGCAGGACATTGATTTTTGCTATACAAGCGGTTTTTGGTGGTTCTAACACATGCTATGACTTTACTGGTCCTGCTCCT
>bat_probe_7290
ACGCCTCCTACTATTAGCTACAACTCTACATTGCAAGCAGGTTTGCGTAAAATGGCGCAGCCCTCTGGTATTGTGGAACGTTGTGTTGTTAGAGTGTGTTATGGTAGCATGTCATTAAAT
>bat_probe_7291
CATTATGCTGGCGTTGTCTGGAATGTCATTGACATACGTGACAATGATGGTAAGATTGTACATGCCAAAGAAATAACACAAGAAAATGTTGAAACATTAGCCTGGCCATTGTTTCTTAAT
>bat_probe_7292
TTAATACGTCTTCATCTGAGGCATTTCTTATTGGTGTTAATTATTTGGGCAATTTTGCCAATAACCCTGTTATAGATGGCAATGTTGTGCACGCCAATTACATATTTTGGCGTAATTCCA
>bat_probe_7293
GGTATCGTACCTTTGCTTTTATTGTGCTTAACACTGACAAACTCGCCTTTGTGCAGGGCTATTATTGGTACTATAATGACACTTCTTATATCACTCTTCAGGGTGGTGAGAATTTTCTCA
>bat_probe_7294
ACTTGTTGCTCAAGGTGTTCAAGCACCTCATTACCCTCAACTTGCTGAGCTGTGCCCGTCTACAGCAGCATTGCTGTTTGGCGGTGAAGTTTCAACTAGGGAGTCAGGTGAAGATGTCGA
>bat_probe_7295
TACGTATGTAAATGGTTTCATACGTGAGAAGCTTGCTTATGGCGGTTCTATAGCTGTTAAGATTACTGAGTATAGTTGGAATAAGCAGCTATACGAACTTGCGCAGAAGTTTGAGTATTG
>bat_probe_7296
AACCTATGACCTTTTGGAATATGATTTTACAGAGCATAAACTTAAGCTCTTTTCTAAGTATTTCAAACATTGGGGTCAGGTCTATCATCCAAACTGTGTGGATTGCTACGATGAACAGTG
>bat_probe_7297
GCTGACAAGATTTATAGGTTCTATTTGCCTGGCAATGATTGGTCCAGAGTTAGAACTCACTGTGCATTAACTAATAGTTGTGCTATGCAGTACCCTAGCGTGCCACTTTATTATACTCTC
>bat_probe_7298
CTTTCAATTAGCACCAAGTTCCAGCCTAATAATGCATATCATAACCTAGAGTTTCAGAGTAGGTGTCCGTTTAATCCTCATAGTGTTAACAATTACTTGTCTTTTGGCAAGTTTTGCCTT
>bat_probe_7299
TACAAAAATGGCACTCCAAAAGAGCAGCGCGTGAAGAAACAGAAACGTTCCAAGTCACCAGCTCCTCCACCACTACCAAATCAGACAGATGGTGATGAGGGTGAACAGGAGTCTCACTAT
>bat_probe_7300
AGTCACTTAGTGATGGTTGTAATGGTTACACCACTAATTCCACACCTGAGGCTTTTAGGTTTAATATCAACGACACTCAGTCTCTTGTTGCTGCAGACAGTGTGGTTTTCTACACCGTTT
>bat_probe_7301
TCCTTTGCCGGATGATGAATTTCATCCTGCTATAGTTGGTTTGAATTACTACACTCAGCGTGCTTGTTGGTATGCTGCTCTTAGTTCTAAAACCTTTTCTGCCATGCGTGAATATGTCCG
>bat_probe_7302
CGTACTTGTCTCTATGGGTATCAACAACTCTCTGATTTCCCTCATACATCAATTGTTTGGGAACATGTGCGAGACCCACTTTTTAGGCGAGTTGTACCAATGTTTTACATGGCATTCTTG
>bat_probe_7303
CTTCAACCTAGTGGCTTCGTTAATGTTTCTGCCATTGCTGGTTTATGCGTTGATCAAACTGCTGCATTCGCTCTCAAAGCCTTTGGTCTAATTCTGTTTTCTACAGAAGCCCCACTTAGT
>bat_probe_7304
GGGGTACGTCAGGCAACATTGTTGTCAATGATGCATTGAAGTGTTTTGGTTCTATTACTTATTTTGATCAGAAAAACATTTCATACACAGAGGCAGCCTCACGATTTAATTTTGCATTTT
>bat_probe_7305
TGGTGTCACGGCGTGCGTTTTAAATTATTTGAAACGACGCTGTGGCAGCATATCTTGGGCGCGCATGTTGAAATTACTTCGGTATGTGCTGTATATGTGGTTTATTTGGACTTGTTTGGC
>bat_probe_7306
AAGGCTTTGTATAATAGTGAGTCTGGAAAGACTTTTATGTATGCTTTTATAGCTGATAAACCAGACCTTAAGTTTGTTAAATGGGAATTTGATGGTGGTTGTAACGTTATAGAACTTGAA
>bat_probe_7307
ACCCGTTGTAACGTCGGTGGTGCTGTGTGTAGCAAGCACTGCGCTATGTACCATAGCTATGTTAATGCCTACAACACCTTCACATCCGCTGGCTTTACAATTTGGGTGCCTACTTCCTTT
>bat_probe_7308
```
