## Supplemental materials 2 (probe panel sequences) for "Targeted genomic sequencing with probe capture for discovery and surveillance of coronaviruses in bats" (part 2 of 3)

```
ATGTTTAACATTCTGGCATGTTATGATGGTGTCCCTTCTGGTGTTTATAGTGTCAACCTTAGGACAAATCACACTATTAAAGGCTCTTTTATTAATGGTGCTTGTGGTTCACCTGGCTAC
>bat_probe_7309
TACATCCCTGCCAGTTTTAGTTTTAATAACTGGTTTCTGCTTACTAATACCTCCACATTAGTAAATGGTGTGGTGCTTTCTAGCCAGCCAATGCGAGTCAGCTGTCTTATACCTGTGCCT
>bat_probe_7310
CAAGTGTTCAATGCTTCAAATTTCCCTTCAGTTTATGCTTGGGAAAGACTACGTATTAGTGACTGCGTTGCAGATTACGCAGTGCTTTATAATTCATCTTCTTCTTTTTCGACATTTAAG
>bat_probe_7311
TTCTTGAGCAAATCAAGGTTTCCATATGTTCGTATCATGGCCCATACAATACTCTGTCTTTTACAGGCGGGTGTACTTGTATGGCTTACGTTTTCTGATAACAAGTTTATTAGCATATTT
>bat_probe_7312
CATTGGTAATCTTGACGTTGTTTCTTTTAGGTGTGTTTTTAAAGAAACATGCGCTCATCAAGTTGTTAAACAAGCTATTACAGCCATTGTTAATACAACTGACAATGGTTTTATTTCAGG
>bat_probe_7313
GTAGCAGATGATGTTCTTCACAAGCCTTGGTTTGTTAGAGAACTTCAAGACTTACTTGGATCTGCTTGGGACATCTTTGTCAGTGCTGTTAAAGCTTTAGCTGTTAAGAACAGTGACCTG
>bat_probe_7314
TATTATGCATGCAAATTACATTTTCTGGCGTAATTCGACTATTATGACTATGTCATATAATTCTGTTATGGATTTGTCCAGGTTTAGATGTAAGCATAAGGCTACTGTCGTTATTACTCT
>bat_probe_7315
GATGTTGTTACAGGTGTACCTAATGCTCTTGGTGGTGTGACAGATGTCTCATTCTACCAGGAGGGCGTGTGTTCTCAGTATACCATCTACGGACACAAAGGTGAGGGTATAATCTCTAAG
>bat_probe_7316
ATTTGCGAGAGTTCGTCTTTAAAAACGTTGATGGCTTCTTGAAGGTTTATTCTTCTTATGAACCGATCAACGTTCTCAATGGCATACCTAGTGGTTTTTCCGTACTTAAACCAGTAATGA
>bat_probe_7317
CGGTGATTACTATTTTACGTCTGCACCACTTGATGTGGTTGCTGCACCTAAACTGGTAACACCTTATGATGGTTTTTACCTCGCGTCATGCCAAAATCAGTCGTTGGCGGACGATTTTAA
>bat_probe_7318
GTACTTGTTGTATGTGTAACAACAGAGCTACTTGCTACTCTACTAAGCATGACAACTATGGTTGTTGGTTTCATAGCACTGGTTTTGATTACCTGTACAACCCATTCTTGATTGACATTC
>bat_probe_7319
ACCTTATTGCCATAGTTATGATAGTGCCTGGTCAATATGGATCGTGGGCTGAGGTAAAGAGGCAAAACACTACTAATGTTCATATATTAGTTTGTGGTAATGCAACTTTGTGTCAATACC
>bat_probe_7320
ACTGCTTTGATGTCCAGCAATGGGGTTATACTGGCTCCCTTAGTCTAAACCATCATCAACATTGCAACATCCACAGAAATGCGCATGTTGCTTCTGGTGACGCTATTATGACTAGGTGTT
>bat_probe_7321
TGCACTAGTGTTAATACGTCTTCATCTGAGGCGTTTTTAATCGGTGTAAACTACTTAGGAGATCTGGCAACAAACCCCACTATTGACGGCAATGTCTTACATGCAAACTATATTTTCTGG
>bat_probe_7322
TTCATACCATTAAGAGTATTGAAGGCACTGGTTTCTTTTGTCAAGAACCTGCACCTTTTGATATTACAAAGTCTTTGTGTTCTATTGCAGCCACTGCCACTTATGTTGGTAAACAGAATG
>bat_probe_7323
ACACGTTTGGTATTACATCCGTAGGTGTTATACCATTTGCAACTCAGCTTCAATTCAGGTTGAATGGTTTAGGTGTTACTACTCAAGTTTTGGTTCAAAACCAACAACTTATAGCTAACT
>bat_probe_7324
CAGTGTTAACACTTCTTCATCAGAGGCCTATTTAATAGGCGTAAATTATTTAGGAAACTTCTCAAACACACCTATTATGGATGGAAATACCATCCATGCGAACTACATCTTTTGGCGTAA
>bat_probe_7325
AGTTTTTATATGCAAAAATTGCCTCTGTTCAGGTTATTTGCCAAGTTCGGCCTCTTGTTTTACACCATGTATGCACTGCTCTTTATGTTAATACGATTTACACCTCTAGGTAGTCCTATG
>bat_probe_7326
TTTAATCGCCTAGCAACCTCCGATTGGACTGATGTCAATGATTATAAATTGGCAAACGACGTTAAAGATTCTTTACGTCTTTTTGCTGCTGAGACAATTAAGGCCAAGGAGGAAAGTGTT
>bat_probe_7327
TTTTCTTAATTTGGATACATCACTCTTCATTAACAAGTATGGTTTAGAGGACTATGGTTTTGAACATGTTGTCTATGGTGATGTTGCTAAATCTACACTTGGTGGATTGCACTTACTCAT
>bat_probe_7328
AAACTGCAGAACAATGAAATCATCCCTACTGGCAAACTCAAGCAGGTGTCAGTTAAAGCGGAAGGTGACGGGTTTTCTGTGGAAGGCAAGGCGCTCTATAATAATGAGGGTGGTAAAACC
>bat_probe_7329
CCAACACCAAAACCTTTTGTTTATGGTAATTGTCAGTGGTGTAAAACACCCGCTATGCATACCATAACATCGATGAAGGGTACTGGTGTATTTTGTCAACAACCGAAGTCAATTGACATT
>bat_probe_7330
TATAGAGATTTGCAACCCAATAGTTACTATAGTTTGCCCCATGGTGGTTATATTAGACTACCGGAAGTTTTGGCGAGCGGTTTTGGGTTTAGAACTGTACGTACACTACAAACAACGTAT
>bat_probe_7331
CATAACTTCTCTGTGTCCGTAGGTAACGTGTTTTTGGGTGTTGTTAGTGTCTCTATGAAGGGTGCAAATCTTCACATAAAAGTTAATCAAAGTAATGTTAATACACCAGAACACTCTTTT
>bat_probe_7332
ACATTGTCTTGGGGCTCATAAAGAAAGGCAAATTGCTTATTAGAAAGAATGGGACTTATATGGGTTTTTCAAACCATTTAGTCTCAACTAAACAAAAATGATTTCACTTGCTGTGTTCCT
>bat_probe_7333
TCATTAATGGACAATTCTTTTATATTTTTGCCCAAGAACCTGTTGTAGGTGTTGTTAACATGTCCTTTAGCGAAATTCGCTTGTGTGAGGATGTGGAAATTTCGACTCAGTAAATTCTCA
>bat_probe_7334
CATTTCCACAACCCTTAACCCTACTGCTGCAGATTTCAAACCTATGGAAGATGCTGTGGAGATAATTGATCAAGTTTATGATTCCTTTGAAGCCTAAACGGAACTGATGTATTTTGTAAT
>bat_probe_7335
TTTTAAATGTCAGTTATGGTGTTAATTACACACTTGAGTTCCTCTCAGTGCTGCCACCGAGTGTTAGAGAATTTGTTATCACTAAGTATGGTTCTGTTTACATCAATGGCTATGGTTATG
>bat_probe_7336
TATCTGGTGGTGATCATTATGTCACACTTGGTGTGCATATTATCCCATTCGTTTCCAATAATGAGCTTTACGTTGCCGTTAGGGGCTCAACGGACGAGAATCTAGACCTTGTTCGCTGTG
>bat_probe_7337
CTGCTTTTTGCCGACCATGTCTTGACTTTTAAGGAGGATAAATTTCTTGTGCCGCCTCAATGTGCTGGTTATCTTGCCCGCTGCAAACCCAATTACAATATGCTTTTGGGTGATTCATTT
>bat_probe_7338
CTCGAGAAGTGAAGACACTTTTGTTGCATCTGCTGTTATTAGTGGTAATATTACAATTCCTGCTAATTTCAGCTTTGTTGTGCAACCAGAGTACATCCAGATAATGACTAAACCTGTTAG
>bat_probe_7339
TGTTACAGCGTAATCAACAGATTTTGGCTGAATCTTTTAATTATGCCATGGGTAACATAACTGAGGCATTTTCTGATGTAAAGCAGGCTCTTTCCACCACTGCGCAGGGTTTGTCCACAG
>bat_probe_7340
GACGAGTTTACTGTTACCGAGGTTGTAAAACAAATGTATGGAGTCAGTCTTCAGAGTAAACGTGTGCCTAGCGTTTTTAACAATGTCATACTTGTTAGTGTGTTTTGGTCTATGTTTTTG
>bat_probe_7341
TGCTCTCCTTTTCTTGTTGTCTTTTGCTGTACTCTGTTTGACACCGGCTTACACCTTTTTACCTGGTGTGTACTCTATGGTATACTTGTACTTGACATTTTATTTTACTAATGATGTTTC
>bat_probe_7342
ACTTTTGCCACCTAAGAATAGTATTGATGCCTTCAAACTTAACATTAAATTGTTGGGTATTGGAGGGAAGCCTTGTATTAAGGTTGCAACTGTACAGTCAAAAATGTCTGACATTAAGTG
>bat_probe_7343
GGAATCTCTACGGAGTCTTGTTAACAATGTTAGTTGTAAAACTTTCGTTGTTGTTTACGACAAACAGTTGTACCAACGTGCACTGTCTGTGGATGTTAAACAGACTCCTAAACCAGAGCC
>bat_probe_7344
TTAGACCTTGCGTATCTGTGCCTATATCTGTAGGTTACCATGCAGGTTATGAACGTGCTCTTTTATTTAATGGTCTTAGTTGTGCAGACCGGACATCTGCTATAACCATGCCGGCATCCA
>bat_probe_7345
GTGTGTTAAGGCACAATCGTCTAGAAATGACTTTTGTGGCAATGGCACTCATGTATTAAGTATACCACAACTTGCTCCTAATGGTGTACTTTTTATCCATTATACCTATAGACCGACAGA
>bat_probe_7346
CCCGGCAAGGTGAGAGCACAAGGCTGGTGTCTTGCTCAGCTAGCGCGTAGGCGCATGCTTGGCCGACGCCAGCTCGTGTGGACTCTCCCTGTGTTGATGGAAAAACCCGACCTGCTTTTG
>bat_probe_7347
ATCAAACCCATCGCGACCCTGTGTCTAAGCTTGCCGTCACAGGTGTCGTCACACCTATGACATCAGCTCTCCAGATGGCTTTTATCATTTCAGTGCAATATGGCACTGACTCTAATAGCG
>bat_probe_7348
ACACTCTTGGCATCTGCCACAGCTAGTGTTGAATCACTCATCCAGAATGTCAAGGATTTGACATTTGACAAGTATAAAATACTCCTCGAGAGTACTGGCCGTTTCCAAGTCACCATGGGA
>bat_probe_7349
ATTTCTATGAGGCAATGTACACACAATCAGCTACGTTACAAGCAGTGGGCGCTTGCGTTCTCTGCAACTCCCAAACATCACTTAGATGTGGTTCCTGTATTAGACGGCCATTCCTTTGTT
>bat_probe_7350
TAACTCACCCAACTTTACGTTGCCTGGGCTTAGTGACATAAATGCGTCATTTGTTGACCTCTCAAAAGAGATGGAAACGCTGCAAAATGTTGTCCGACAACTTAACAAGTCTGTTATTGA
>bat_probe_7351
TGTTACCATCCGTAACAAAAATTCATATATATTGCAAAACACCTTTGACACAGGTATTTGCATCATTGCTTTCTACATCGCAGACATTGCGGTTGTAGAAAACCATACAGTCGTGGGGGA
>bat_probe_7352
GCGCGCTACAAGGTTGGAAACCATCGTGTGCCCAACTCGCGCTCATCAGACGATAATGATGATGTTCTGCTACTTGTATCGTAAGAGATCACGAACAGAATGGATTTTAACAAATTATAC
>bat_probe_7353
CTTGTAGTAGATTGGTTCTCTTTTCCAATTTCATTAAAAAGCTATTTACAGGCCGGTTCGTCCAGCCCTATAGTTAAATTAAACTACAAACAGGATTATTCCAATCCTTCATGTAGAGTT
>bat_probe_7354
GATCACTCTGGAGCCGTAGGTTCGTGTGATGTAACAGCTATGAACAAGGAGCTCATGGCCTTCATTATTGAAGGTTTTAAGATTGATGAAGACACGCTGGAGAAACCCTCTTGCGCTGCC
>bat_probe_7355
GGATGTTCTAGGTATAGAGAGTAATTCACCACAGGAGGTGGTTACTACCAATGCACAGCCTACAGGTCCTGATGGCTATACACAGCTTACAGAGCACGTATATATAAAGTGTGCTGATAT
>bat_probe_7356
TGTGTCTGCCGTCAGTATGCGAACACTTACAGTGCCACACACAGTGGTTTTACCTTCAGAGTCGTGTGTTCCATTATATAGGGCCTATTTTAATGGCTCTTTTAATGGTGACACCACTGC
>bat_probe_7357
ATTTGTGGGTAATTGTGAGCTATTTAACACTGCAAACAAGTGGGATTTTGTTTTCAGTGATATGTATGATGCACGTACAAAAATTATTGATGGTGAAAACATATCTAAGGATGGGTTTTT
>bat_probe_7358
CTGTCATAAATCAACATGCCACACAGCTGCAAACTTTGGTTTTGCAGTTAGGCAATACTTTTGGGGCTATTTCATCATCTATTAACATTATTTTCAGTCGTCTGGAAGGTTTGGAAGCTG
>bat_probe_7359
CCACAACGGCTGATAATTTTGCTATTGTTAAAACAACATGTGATACCTATGTGTTTCCTGTTGATTCGTCAAAAGAAAATTTGGTTGTGCTTACTACCTCGCATGGGTTGTATTGTAATG
>bat_probe_7360
TGCTAGGTGGCGTTCCAGATCTGTTTAGTAAGTATAATTATGCATTACCTTCTAATTTTTATGGTTGTGTACATGCGTATTATATTAATGATACTAATAAAGATTATGCTATAGCTCAGC
>bat_probe_7361
TGAGCGTCCATTTACAACTTTTACAAAGAGTGTTTGTAGTTATACAGATTTTAAAGAGGACGTATGTACATGCTATGATGAAAGTATTCCTGGTTCTTTAGAGAACTTTACATTAGCTAA
>bat_probe_7362
GTTGACGAGCTTCTGGATTCATATTTTTCAGATAGCACGTTGTTACAGAGTGTTGCTGCTAGTTTTGTTAACATGCCTTCATACGTTGCATATGAAACTGCTAGACAGGATTATGAGAAC
>bat_probe_7363
TCCTTTGCTGCTATTCATTTTGCCCTTTGTTAATGGTGCTTGTAATGATTTAGGTCAGCATCGTATTCAGTTGGGTTTACCTGCTTCAACAAATGCATTTGTGTCTGGTTACTTACCTAA
>bat_probe_7364
GCGTACAGGTAGGACAACTACCTTCATACGTCACTGTCGCCAAACCTAGCACCACGATAATCTACCAACGTGTGAGCAGATCTATCAATGTGAAGTCAAACACTGGCTGGGCTTTCTTTG
>bat_probe_7365
TTGTAATACCACCAAGGGCGTTATCTATAATAACGTTAATGCAGTTTTTAGTAGGTATGTTAATTCTGGTCAGGGTTTTACTATTACAGCCTCACAATCTGTTTTTAACCCTGCTGCATA
>bat_probe_7366
GATACCATTCGGTGAACTTGCTGAGCCATTTTATTGCTGGGCCAATATAACTACAGCTACTAATAGTACACTTATGTTCATTGGTGTCCTCCCAAACTCTATTCATGAGGTTGTGGTGAC
>bat_probe_7367
ACTCCTACCAACTTTACTTTTCTCAGATGAATAACCAGCAGGGGTTGTTCTACTTGAAAGTTTGTAAATATTCAGCCATGCAAATACCCGGTACTGGTCCACCAGGCACCTACTGTCTAG
>bat_probe_7368
TTCACAGAGGCTTCTGTTGATAATTTAAAAAATGGTGTCATTACATTACTTACTTCATTAGGTGAAGTAGTGTTTTTCTGCACTAATAATACTGAAGCAGCCTCACAACCATTTATTCCT
>bat_probe_7369
TGCAGCGCAACCAAATGCAGTTGGCTAATTCCTTTAATGCCGCTATTGGCAACATCACCAAGGCTTTTGACCGTGTTGGTAGTGCTATTGAACAAACGTCACAAGGCCTAATGACTGTTG
>bat_probe_7370
AAAATAAATGAGTGTGTCAAGTCCCAGTCTGCTAGATTTGGCTTCTGTGGAAATGGCACTCACTTATTTTCTTTGTCCAATGCTGCTCCTGATGGCATCTTGTTTCTTCACACTGTCTTA
>bat_probe_7371
CTAATGGTAACACTAATGCTATTGCACGACTGCGCATTTGCCAGTTTCCCGATAATAAAACATTGGGCCCTACTGTTAATGATGTTACAACAGGTCGTAACTGCCTATTCAACAAAGCCA
>bat_probe_7372
TTACTCACCCAGTACACTGCAGCATGTAAGACCATAGAGTCAGCATTACAACTCAGCGCTAGGCTTGAGTCTGTTGAAGTTAACTCTATGCTTACCATTTCTGAAGAGGCTTTACAGTTA
>bat_probe_7373
ACGCACCGCGTATGTGTACAATTAGACAGCTGCAAGGTACCATTATTTTTGTTCAGCAGAAGCCTGAGCCAATTAATCCTAGTGACTTTGTAGTCAAACCAATTTGTGCATCTGTGTTCC
>bat_probe_7374
GTATTCTGCTTGAATAGAAACTGTGAAGTTCACAGGAACCGTAACGTTACCAGTTGTGATTGGTGAGAATGGCGGTAATGAAACTGAACGTGGCTGTATCTTGCCAATAGACCCATCAGA
>bat_probe_7375
AACAATCTGGTGACCACAAGAATTAATGTGTTCACACGATAGAGCTACACTGTCCCAGTACCTGGCACCCGGTACGCGAAGGTTATAAACCTTATCACGACCATGAACAGTTACTGTATC
>bat_probe_7376
TGTTGTTTCTGATAACATTGTTGGTATTGCCTCTTCTACAGAAAACAATACTTTGGGTTTCAATGGTACCATAGACGCTGGTGTGTTTTTCTATCATTTCGTGAATTACACGGATGAGAA
>bat_probe_7377
ACTTTGGCTTTTCCATTGTGTTCAAATGGCAATGTTTTTGGTCTTTACAAGAACTCTGCCACTGGTTCACCTGATGTGGAAGTTTTTAATACTCTTGCTACGTCTGAATGGTCTGATGCC
>bat_probe_7378
TCATTTTAACAAGGAATTTTATGAATTTCTTAAAAGTAGAGGGTTTTTTGAAGAGGGTTCGTCTTTAACGCTCAAACACTTCTTCTTCGCTCAGAAGGGTGATGCTGCTGTTGTTGATTT
>bat_probe_7379
AGGGCATGGTGTGTATATCTATTATACACAGTCTAACATGGGTTGGGTTATCGGTGTCGGAATGCCACATCCATCTGATGAAGATTTTCAATTGTTTATATTTCGTGGGCAACATACTGA
>bat_probe_7380
TGGGACTGCCACCCAATGCAACCAACTTTGTCTCCGGATTTTTGCCTGTGAACAACTTTTCATTGTGGTACTGTAATGTGCACAATGGTTATGGTAATTCTGATGTTTTCAAAAATGCAC
>bat_probe_7381
ATACTACCTCGTTGTTAGGAGGAATGGTGTTAGGCGGTCTTACATCTGCAGCTGCTATTCCCTTTTCGGTTGCAGTGCAATCCCGTCTTAACTATGTGGCCTTGCAAACGGATGTTTTGC
>bat_probe_7382
TTAACTTACCATCCAATGCCCAGTTAGTCGTTGGTGGCTATTTGCCTAATAGCAATGAGAGCTGGGTCTGTAATACTGCTAAACACACGCAGAATAATACTCATGGCTTCTTTGTTAATA
>bat_probe_7383
ATGCTGGTACCATTCTTAGCATTGAATACGTGAGTACTGAAGCTCATGTTCTGCCTGATGGTGCTATTGCTAAAACTGCTAAGCCACCTAAGTTCTCTAAGAATGTTGTACTGTCTGAAA
>bat_probe_7384
TCGACCTTGTTGTGGATCACTTCAAGGTCGCTAATAAGAAGTTCAAGCGTGCTGGCAATTACGTCCTCTTTGAAAATGCATTGGCTTGTATTGTCAGTGCGAAAGTCAAGGGCGTTAAGC
>bat_probe_7385
AGCTTATGCCACAGAATGGTGTGCCCAATGGCAAGGGTGACAAAAACCAACAAATTGGCTACTGGAATGAACAACAGCGTTGGCGTACTAGAAAGGGCAACAAGGAGACACTACCTTCCA
>bat_probe_7386
CTGATTACTCTGTCCTATATAATTCCACTTCATTTTCTACCTTTAAATGTTATGGAGTGTCTCCTACTAAATTAAATGATCTCTGCTTTACTAATGTTTATGCAGACTCATTTGTGATTA
>bat_probe_7387
TCAAACCATACAGGTGTGGTCGGTGAAAATACTGAGACCATGAATGATGACCTTCTTCAGATTTTGAACCGTCAATGTGTTAATATTAACATAGTTGGCGATTTTTGTCTGAATGAGGAA
>bat_probe_7388
CCTCTTAAAGCACCTAAAGAAATAATTTTCTTGGAAGGTGATACATGTGACACATTGTTAACTTCAGAAGAAGTTGTTATTAAAACTGGCACCTTAGAAGCTACTGACTTTGTACTTAGT
>bat_probe_7389
TCATGGGAAGTTGGAAAACCTCGTCCACCCCTAAATAGAAATTATGTCTTTACTGGTTACAGAGTGACCAAAAATAGTAAAGTTCAGATAGGAGAGTACACTTTTGAAAAGGGTGACTAT
>bat_probe_7390
CAGCATTGGGTAAATTACAAGATGTGATAAATCAGAATGCTGTAGCTTTAAATACTCTTGTAAAGCAACTTAGCTCCAATTTTGGCGCTATTTCAAGTGTGTTAAATGACATTCTTTCTA
>bat_probe_7391
TCAACATGGTAAAGAAACTCTCACCTTCCCGAGAGGACAAGGTGTGCCGATTAATACCAACAGTGGCAAAGATGACCAAATTGGCTACTATAGAAGAGCTTCCCGACGAGTTCGTGGTGG
>bat_probe_7392
GAATCATACTTTAGTGATTTTGCCCGATGGTTGTGGTACCAACCTATGGGTCTTCTATTGTGTGCTTGAGCCGCGCAACGGTACTAAGTGCCCCAATAATGGTGATTATGTTACATACGC
>bat_probe_7393
CAAAAGTTGGAGGATTCCAGCTTACACAGTCCTTCTACAACATGGCAAATACCATTTGCACACCAGTTGTTGTGGGAGCACAAACCATTCAAGAACTTTTCTTGCCCGGTAGCTTGTCCA
>bat_probe_7394
GCTTCTTGGTCAAGAAAGCTATAAAATTTGTGACTGTCTATGCGACTGTGGATGGCGTCAACGTCACCACTCGCCAGTTGCAAACTGATGTGACATTTGGTACCCAATTAGGGCCATGTT
>bat_probe_7395
GGTTGTTCCACTGGTTTGCATTGACATTGCTTACCTTTGTGCTTGCGTTTACACAATTGAGCGAGCTGACCATTTTCAGCTGGTTTGCTAGCAACGCGACGGTCGCTGTGGTTGTGTTAT
>bat_probe_7396
TTAACAACCTTCCCACATTCATTGAGTATGAGTGTGCTCAAAAGGCTTATGATGAGGCTGTTTCAAATGGTGAGGGACCTGTCGTCCTTAAACAATTGAAAAAGGCTGTGAATTGTGCCA
>bat_probe_7397
CTATGATGGCAATGGTTACATTACTAGCCATGTCTATTGTGCTGAGGGACCGCTCCAAGAACTAAAGTGTTCCCAATTGTCCAACAACGTGCCTCCTGGTGTTTACCGCACGACCAATTA
>bat_probe_7398
ATGGGCTGTATTTTACCCATATTAGCTATGTACCACAAAGCTTTGTAAATGCCACTGCAGCTTACGGTCTATGCTCCAATAATATATGCATAGCACCTGTTGATGGCTATTTTATTCAAA
>bat_probe_7399
TTGCGAGGACACTGTTGTCAAAGTCAGTGCAAATTTCAACACTACTGCGTACCTTTGTGTTAAAGTGCAAGGTGTGTTGGAACAAGATGTGGGTGTTGTCAACGTCTTCACACTTGTAGA
>bat_probe_7400
GCAGTTTTAACCTAGGTGGCTGGGGCTCACGTCAAGTGACACTGTCCATACTAGGCTATGGTTTTGGACAAAACAAGTTGACTGTACCAGAAGTGTGCAGCAATGGTGTAGTCCTAAAAG
>bat_probe_7401
GAAACAGGTGCTGGTTGGTTACATCATTTGTGTATGGCTGGTATGGATGGTTTAGACTATCCTGCTTTGCGCATGCAACAGCATAGGTATGGTAGTCCTTATGACTACACGTATGTTCTT
>bat_probe_7402
CTGAGATCAGAGCTTCTGCTAATCTTGCTGCTACTAAAATGTCAGAGTGTGTACTTGGGCAGTCTAAAAGAGTTGACTTTTGTGGAAAAGGTTACCACTTAATGTCTTTCCCACAAGCCG
>bat_probe_7403
AGAATTGCACTGCTGTTGGTATTAGGCAGCAGCGCTTTGTTTATGATAGTTTTGACAACTTAGTTGGTTACCATGCTGATAATGGTAACTACTATTGTGTCCGCCCCTGTGTGAGTGTGC
>bat_probe_7404
GTGATGATTGCGATGGCTTTCCTAAGTATGTTTTTGCTGTAACTGAGGGTGGTGAAGTACCACCAAATTTTCGGTTGGACAATTGGTTTTATTTAACCAATAGTTCTACACCTATTTCTG
>bat_probe_7405
AAATGATATTGTGTTGGGTCTGATAAAGAAGGGTAGGTTGTTAATACGAAATAACGGTGTGTATATGGGTTTCTCTAACCACTTGGTTTCAACTAAACAAAAATGATACTTTCTCTTCTT
>bat_probe_7406
TACAACTAAATGAAATTCATTATTGCTGCTTGTCTTTTGCACCTCGTTTGTGGGTGTGAGTATGTGGCGATAGATTGGTTTAAGCCTGTGTTCTATACACCTAAGGGCCTTGTTAATGGC
>bat_probe_7407
CTGAATTTCCCCATACTGGTGTTACTTGGTATCACCTTAGAGATCCTTTGTTTGGTAGTGTGCTGCCAGTCTTATATCTTATGTTCTTGCTAATATTTGGTGGTGTCTATGTTAAGGGAT
>bat_probe_7408
AGTGATTTAAATGAGACAATTATTGGCCTTATTAAAAATGGCAAACTGCTTATTAGAAAGAATGGTGTTGTTTGTAGCTATGGCAATCATTTAGTTTCAACTAAATAAAATGTTTTTTCT
>bat_probe_7409
TTGTATTACTGCAAAAGACGTTGTTGTGACCAACCTTAATAAGAGTGCTGGTTGGCCGTATAATAAATTTGGTAAAGCTGGTTTGTATTACGAGTCCCTGTCATATGATGAACAGGATGA
>bat_probe_7410
TTACACAGTTGTACTTGGGTGGCATGAGTTATTACTGTAGAACACATAAACCTCCCATTAGTTTCCCTTTGTGTGCTAATGGTCAGGTGTTTGGACTCTACAAGAACACATGTGTAGGTA
>bat_probe_7411
TTGCCATGCGTATTTGTAAGTGGCCTAATGCTGATCTCGACATAGAACTTTCACCTGGTGCCTCAGGTGCAACTGAGTGCTTGTTTAGAGATGGTAATATAGGTTTTAATGTACCTCAAA
>bat_probe_7412
GATGGTCATGGACAAGGTCCTATACTCTTGGACACCCTTAACACTGTATGTTATAAAGATGTCACTTATGTTAAACAAGATCTTAAGCCCGAAATTACACCATTTTTGGTTTACAAGAAT
>bat_probe_7413
AGGTTTACCTCCTAATTCCACCGTGTTTGTTAGTGGCTATTTACCGACGCCTGAAAACCAATGGCATTGTAAGGCAGGCTTAGTTTCCTATAATGATGTACATGGTTTTTTCTGGTCTTA
>bat_probe_7414
ACCCATCAGTTGGTATTTCTATGTGCGTAAGGATGGATTAAATGTAGACTATGTTGATGGTTACCATACACAGGGTCGTACGGTGTCAGATTTCTTGCCACGTAGTCAGATGGAAGAAGA
>bat_probe_7415
AACCAACTGGTCTTGGCACACGTAAGAAAAGTGAATCATTGATTGTGCCTAAGTTCTCTTTCAAGCTACCTGAGGGTCTTGAAATCTCAGAACCGGCTTCCAATCCTGCTTCGCGATCTT
>bat_probe_7416
GTTCTTCAGCAACTATCTCAAGAAGAGAGTTGTTTTTAATGGAGTCACATTTAGCACTTTTGAAGAAGCTGCTTTGTGTACTTTCTTGTTGAACAAAGAAATGTATTTGAAGCTGCGCAG
>bat_probe_7417
TCCAGGCTGTTCACCAAGGTCCTGTTGAAGGAGACATAGTTGTTGTTAATAAGACTGTCTTTGTTAGATATGGCGATTGCTTTTCGCCTGCTAGCACTGACTGCCAAGCTGTAAACACTG
>bat_probe_7418
TGGTAATGCCATGCAAAAAGAATCTAATGACTACACTAAAGCTAACGGACCTCTTCAGCCAGGAGGGCATGTTCTACTAGGCTCACATGGTTTAGCGACCACCGGCATATTACATGTCGT
>bat_probe_7419
TGGCTTTGCAGAAAATTAATGAGTGCGTTAAGAGTCAGACTCTTCGCAATGAATTCTGTGGTAATGGAACACATGTCCTTAGTGTACCACAATTGGCGCCTAATGGTATCATGTTTATCC
>bat_probe_7420
GTTCATACTCACAACAGGCTGTCTTTATAGGCGGTGTTATTGTTGGTGTAATGAATGGCTTTAATAACACTTTGCCTTATAGTTTCACTCGTGAGCTGCCGGGTTTCTTTTATCATTCTA
>bat_probe_7421
GCTCAAAAGTTTTGTCGTAACAATGTTTGACCTAACTGTTAACACCTTCACTATTGCTGGTGTCAAAGTCAAGGCGGTTGGTGACTATGTTTTGCTTGACAACGCAATTGTCAAGTTCGT
>bat_probe_7422
ACACGTCTAGGTTAAATTTAGGGTTTAGGTTTAGTGATGGTAATCTTTATATTTACCATTCAAGTTGGTTGCCCATTTCAGGTTTAAACCTTATGTTAGACTACCCCCTCCATTATTATA
>bat_probe_7423
TCAGTGTTCACTTGCTACCATATTACCAAGAATACTAAGTTCCAGATTGGCGAGTTTGTCTTTGAGAAGGCTGAGTATGACACGGATGCAGTTACGTACAAGACTACGGCCACCAATAAG
>bat_probe_7424
GAGCTACCTGTTGCTATTATGGGCGATAAGGTGTTTGTACGTGACGGTATTAATGATACCCTCGTTTACACCAATATGACCACATTGCCAACAAATGTAGCTTTCGAGCTCTTTGCTAAG
>bat_probe_7425
ACCAATATTACGCAGGATATGCTACCAGACATCATCCCAGAGTATGTTGATGTTAATAAGACTCTTGACGACATTATTAGTTCACTGCCAAACACCACGGGGCCCGGTCTTTCACTAGAT
>bat_probe_7426
ACAGGCTTCTTGTCACTTTTGTATAATGTATTGACCATGTTTTCGTCAACATTTTCTGTTATGGCAGTTTCTGGTCAAATACTTTTTAACACTATTCTTACAGGTCTTATTATTGCTGCT
>bat_probe_7427
GGTTCTTTTATAACTGGTGCTTGCGGCTCACCCGGTTACAATGTTAACAAGGGTAAAGTCGAATTTTGTTACTTACATCAGTTAGAACTTGGTAGTGGTTGTCATGTAGGCTCCAACCTG
>bat_probe_7428
TTCGTAGGCGCCACAGTGCGTCTTCAAGCTGGTAAACAGACAGAGATGGCTGTTAATTCTCCATTGCTTACTATGTGTGCCTTTTCGGTGGATCCTGCCAAAACATATGTTGATGCAGTT
>bat_probe_7429
TAGTTCCCTTTGCTATAGCTTCCTAGGTTTCTCCATTCTTATTGCATCTCTCTTTACAGAGTTAGTGTTTGACTGCCTTGAGGTAATTGGGTTTTATCTTTATAAAGCTATTAGTTATAC
>bat_probe_7430
TGGATGTCAACGGTACTAATATAGTACGCATGCTCTACTGTGACACACCTGAAAGAAGGCTTATGTGTTCTCAACTTAGTTTTGACTTGCAGGATGGTTTTTATGCCATCACGCCTCTAA
>bat_probe_7431
CCAGGGGAAACGTCGGTTTTGACAATGCAGCTAGGGGTCGTTCAGGGCGTGTACCACTTTCACTATATATGCCCGTTATCAACAACTCACCTAAGCCATTCTATAAAGTAATGCCTCAAA
>bat_probe_7432
TGATAATACTAGAGGCAAACAATGCCTTTTTAATTTACGTATTCCTTTCTATTTGCCAGACAACAAGAATTACATTGTTGGGCTCAGTTGGAGCGGTGAAACACTGAAGGTGTATTCACC
>bat_probe_7433
ACACTTTTTATGTACCGGGTGCTAGTAAATGGAATTCTGTAGGTGTTAAGTGCCCACTCGGCAATTCTTGTTTTCACTCTGTAATAACCAAGCAAGTCACGGTGAATGTTACTACAGATT
>bat_probe_7434
TTTGTCATTTCGAGAACTGGTGAAGTTTATATTAATGGTTACCGTTACTTCCAATTGGGAGATGTTATCGCCGTAAACTTTAATATTACAACTGCCGTCACCACTGATTTTTGGACTGTT
>bat_probe_7435
CTATACAAACCATTTATAACAGACTTGATGAGCTTTCTGCTGATGCACAAGTAGACCGTTTAATTACTGGACGTCTTGCATCTTTGAATGCCTTTGTCGCACAAACCTTAAATAGGTATA
>bat_probe_7436
AATGGCACCATTTTGGTTACATCTAGAACTGTTTATGAACCACGTAGACCTACTATTTCTGAGTTTATTCAGATTGAAAGCTGCGATGTCGAACAGGTGAACATAACGCACGAAATGCTT
>bat_probe_7437
CACATCAGGTGTAGGAGTTGCTGAAATAACACCGACAATCTGGTCATTAACAACAGCATACTGCTGAGGTGTCTGACAAGGTGTAATTTGATAAACTTGGCCTGTGGTGGTATTCTTGAA
>bat_probe_7438
CAGTGTGATGGTGCCAATGTTTCTAAAGATGGCTTCTTCACTTACATCAATGGTGTAATTTGTGAGAAGCTCGCATTGGGTGGTACTGTTGCTATTAAGATTACTGAATATAGCTGGAAT
>bat_probe_7439
CCATTAACACTGTAGCGCAGGCTATGGGTAAAATTCAGACTGTAGTCAATGAACAAGGCCATGCACTGTCCCAGCTTACACGCCAACTGGCCTCCAATTTCCAGGCTATTTCGTCCTCTA
>bat_probe_7440
AGTGTAAGTGTGGGTCTAAACATTGGACTACTGGTGACTGGTCTGGCTTTAAGTCAGTTTGTTGTGGCACACCAGGGCGTGTTCTTTGCACTGTCTTTGGTGGTGTTACACCTGGTTCAA
>bat_probe_7441
ATTCTAAGCATATTGATGCAAAAGAGGGCGGTAATTTTAACTATCTTTACCGTCTCTTTAGAAAAGCTAATCTTAAACCCTTTGAGAGGGATATCTCAACTGAAATTTACCAAGCAGGCA
>bat_probe_7442
GGTAGCTACAAAGTTACTAAGGGTAAACACAGGGCTGGCGCTTGGAACATAGGTTCTAACAAGACTTTACTCACACCTCTGTGTGGGTTTTCTTCACAAGCTGCTTGCGTGGTTAGGTCA
>bat_probe_7443
TTATTGGCTACTAATAATGTTTTTACACTCAAGGGTGGTGCACCTTCTAAAGGTGTTACCTTTGGTGAAAACACAGTTGTAGAAGTCCAAGGTTATAAAAATGTGAAAATCACATTTGAA
>bat_probe_7444
GAAAGACACTACTGAGGCATTTGAAAAAATGGTCTCTCTGCTGTCTGTGTTGCTGTCCATGCAGGGTGCTGTAGACATTAATAAGTTGTGTGATGAGATGCTCAACAATCGTGCTACCTT
>bat_probe_7445
TTAGTACCACAAGAACATTATGTGAGAATAACAGGCTTGTACCCCACATTAAATATTTCAGAGGAATTTTCTAGCAATGTGGCTAACTACCAGAAAGTTGGTGTTCAAAAATATTCAACT
>bat_probe_7446
TTGGGTAGCCACGGAAGGGGCACTAAACACACCTAAAGAACACATTGGCACGCGTAATCCCAACAACAACGCAGCCATTGTCTTGCAATTGCCTCAAGGTACGTCCTTGCCAAAAGGATT
>bat_probe_7447
CGCTTATCATGTTTTGGACACTGCACTAACCAAAACTAAGGATGCATTTGGAGGTGCGTCATCTGTTGTTAGGGATATACTCAAACCTGTGTTGGATTGGGTACTCACTAAAATGACTCT
>bat_probe_7448
TCACCCTTATGGCTCGCTCTATATGGGTAAACCTGTTTTATTTGTAAATAAGCCAAATACATGGAAGAAGTTGGTTCCATTATTATCTTCATTAGTTGTGGAAACAACTAATAGTTTTAG
>bat_probe_7449
AGTGTGTTATGCCATTGGGTAATAGTCTCTGCCTCGTGCCAAACACACAGCGCGTAGCGGGTAGTAGACTAACGTTGGTTAATTTTGACCCTATGTATGTAAGTGATTCAGTTACATCAC
>bat_probe_7450
TATTTCGCCATAGTAAAGACAACGTGTGATACTTATGTATTTCCTGTTGATTCGTCCACTGAGAATTTGGTTGTCCTTACAACCTCACGTGGGCTCTATTGTAATGGAATACACGTGCCA
>bat_probe_7451
TATGACTTCATATAATATTACTGAAGATGAGCACGACGAGTGGTTTGGTGTCACGCAGAACACTCAAGGTGTTCACCTTTATTCTTCTAGAAAAGGTGACTTGTACGGCGGCAACATGTT
>bat_probe_7452
ATTTTTAACAAGACTGTTGACCTTTCTGGCACAACTCTTGCAAACCTCAAAGAAACTATGAGTGCTGTCTACAAAGATCTGCACCCTAGGGCACTCAAACTCGTGTGTACACTGTGTGAC
>bat_probe_7453
TTGAATACTACGGTTCTGATGACACTACCTTTTTGACTAGGTACAACTCAGCCTACATGAGTACCTCCAAGTGGACTTATGTACAAGTGCCTAATACAAACTACTATGCAGTTAAGTGGG
>bat_probe_7454
GAGCACGTGTCACATCTGCTATGCAAGCTATGTTGTTTAGTATGTTGCGTCGTCTTGATAACGACGCCCTGAACAACATCATTAATAACGCTAGAGATGGTTGTGTGCCACTGAATGTCA
>bat_probe_7455
AATCCCTGACCCTGCGTTCTGGAAACGGCATGTAATTCGTAATTGTAAGTTTAACTTCTCGCACATTATGGCTCTTTCACACGTCTATGACATGCAATGCTATGGCATAGACGCTTCTAA
>bat_probe_7456
AATTTGCTGTTCGACAAGTTGCTGTAGTTGTTTCAAAGGTATGTGTTCGTGTAAGAAGTGTTGTGACTCTTACGATGATGACGAACAGATATTAATTAAACAACATTACCCCTAATGGAC
>bat_probe_7457
AGAAAACAATTCTACACGAACAACAAGAACAATGCCTGTGATGGGCGGACGCTCAGGACGCGGACCTTCCATCTTGTTGCTTCTGATCCTAGCATCCCTGACCTACCTGTCTAATGGTGC
>bat_probe_7458
TCTCTTCTAACATACCACCACCACTACTGTCGAATTCAACAGACGTGGACTTTTCAGATGAGTTAGAAGAGTTTTTCAAAAATGTCACCTCACAAATTCCAAGCTTCGGTGGCATCACTG
>bat_probe_7459
GGTTTAATCCTTCAGTTGCGCAATTTTTCCAGGTTTACACGCGACCTATTCCTTATGATCGCACTTGCCAGGTTTATAATGTTAGTTGGTATTCTTCTCCTTTAAGTAAACAAGATGTTT
>bat_probe_7460
CTTTGGTGATGGCATTAATAATTTGACAATCCCATACCAATGTCAAGGAGGAGGTTTGTTCAAACAATTTCAGGGCCCTAATGTTGTTGTGGCTTGCATTAAGTTTACAGCTTGGAACTG
>bat_probe_7461
CCGCTACCAGATGATGAATTTCATCCTGCTATTGTTGGTATGAATTACTACACTCAGCGTACTTGTTGGTATGCTGCCCTTAGTTCCAAAACCTTTGCTGCAATGCGTGACTATGTTCGC
>bat_probe_7462
TAAGCGTGGTGACACTTTTATGTGTTATGATGACACAAGTTTATATGCCATTACTGGCAATGTAGTTCTAAAGTTTGCAACTGTGTCAAAGGCACGTGCACACTTAGAATCTAAGCCACG
>bat_probe_7463
GGGTTTATTCTCTTGGTGGACATGTTTTTGCACGGCGGCTAACAGTTCATCATCTGAAGCATTCATCATTGGTGTAAACTACCTAGGTGAAGGCAATTTACTGAATGGTGAGCAAATGCA
>bat_probe_7464
ATCTTAGAGTCAAGTCACTCACAACCGCTAGCAAGCATTACTATCCTAATCAGGAGGGTGTTTTTGCGCGCCCAATTAAGGACGAACTTTAACATGGATCCTGCTTTCGGTAATGCTTTA
>bat_probe_7465
GTTTTGGTGTTGTTGTTATATCACTTAAACCTGCATCTGGTAGGAAGTTAGTGTGTCCTAGCGTTAATGATACAGACATGCGCACCAATGAGTGCGTTAAGTATAACTTGTATGGTTATA
>bat_probe_7466
TCAACCGTATGGCTGAAGCTGCTGCTACACAGATGTACAAGGAAGCACGTGCTGTTAACAAGAAGTCTAAGGTTATAAGTTCATTACATGCTATGCTTTTTAGTATGTTGAGACGCCTTG
>bat_probe_7467
ACAGTGGCCTATGCAACTGATGCTGACGTTCTCGTAAAGCTTAATGGTACTAACATTGAGCGAGTTTTATATTGTGTAGACCCGCTTACCCGTCTCAAGTGTCAACAGCTTCGTTTTGAA
>bat_probe_7468
AAATGATTGGTCCCGCGTTGCGACAAGATGTTACAATCGCAGAAGTTGTGCTATGCAATATGTTTATACACCTACCTACTACATGCTTAATGTTACTAGTGCAGGTGAGGATGGCATTTA
>bat_probe_7469
TGGCTTTCAAGCGTAAATGTACTCCTTTGTCTCCCAAGAGATAGGCACACTAATAGTTAATATAGTGTTTCTTATCTTTGGGTGTGTGGTTCTATTAATAGTTGCCGCCGCAACCCTTAC
>bat_probe_7470
CCCAGTGTCTAGATATGGCATCATGGGGCGGTGGTGACGGCAATTTAAAGTCTGTTCAAATTAATGGTAAAGAGTATACAGCCAGAGGGCTTAAGTATACATCATCTTTTAATAATGGTA
>bat_probe_7471
CGAAGACCAACCGACACTTCAGATTGAGGGTTCTAGTAACCTAGTTACTGAAAATGTCATCTCTTTTCTTTATGGTGCCTTGCTTAACGGTATTACATGGTGGCTTAACACATCTCGTGT
>bat_probe_7472
CCAACCCTCTAACTGGCATTTCTATTATCTTGGTACTGGTCCTCATTCAGATGTCGCTTTTCGTAAGCGTACACCTGGTGTGCATTGGGTTGCTGTCGATGGTGCTAAGACTAGTCCTAC
>bat_probe_7473
TATGACCAAGTTCGATGGTCCATTAGGATTTGTAAATGGACCACTGTTAAAAACTTGGGACAACCCACCTATGAACATACTGGAACCAGCTGTATTGTGGATCTTACATTCGAAGGTCAA
>bat_probe_7474
GATTGTTTGCGTAGACCACTTTTATGTACAAAGTGTGCTTATGATCATGTTATCGCAACACCACATAAATTCGTTTTGTCTGTGACACCATATGTATGCAATACTCCAGACTGTACAGTT
>bat_probe_7475
TAACAAAGTTTAGACGCATGTTTGGTGACTTGTCTGTAGGTGTGTGTACAGTTGTTATGGCTGTTCTGCTTAATAATGTTTCTTATATAGTTACGCAGAACTTAGTGTCAATGGTTGCAT
>bat_probe_7476
CATATGTATGAACCACGTGAACCAACGTTTGCAGACTTTGTGAGAATTGCTCATTGTGACATCTCGTATGTTAACATCACGTCTGACAATGTTCAGGCTGTTGTACCAGATTATATTGAT
>bat_probe_7477
CCAGCCTGTTGGCAAAGTTTATTTAGCTTATAAGTCTTTTATGCAAATTGACCCACTTCCTGCTGATATTATTCAAGTCTAAACGAGATGGCTGTTTTGCGAGCCGATGATAATGTTACA
>bat_probe_7478
TAGAGTTTTTAAAAAGAGGTGATAAGATTGTTTATCATACTTCAGGCAATGTTATTGAGTTTCATCTCGATGGTGAAATTATATCTTTAGAAAAGTTGAAGACAATTTTGGCTTTACGTG
>bat_probe_7479
GCGCTAATGAATACACCGGTAATTATCAGTGTGGTCATTACACACATATTGTGAGCAGAGAAACTCTGTACAAAATAGATGGTGCTTTGTTGACAAAGATGTCAGAGTATAAGGGTCCTG
>bat_probe_7480
ACATGCGCTGGGAAACATTAGACGCTACCTTAATGGCGGCGACAGTGTGGACCATGTGGATTCTAACTATTGCGATGGCAATGGAAACCCACTGCCTTGCATAGTGTCTCTTTTGGAGAA
>bat_probe_7481
AATGCCTTACCTGAAACATCTGCCGATATACTGGTAGTTGATGAAGTGAGTATGTGCACTAATTACGACTTGAGTGTAATTAATGCTCGTATCCGTGCTAAACACATTGTTTACGTAGGT
>bat_probe_7482
TTGTCTTTTGTAAGGGTATTGCCTACGGACATGCCTTTGCTTTATCGCATATGCGCGAGACCTGGATTATTATTAAGAGCTGCATTGCAATTAGAACTTAGTTCTAGTTCTATTGTTGCA
>bat_probe_7483
TCGAATATTGGCGTTTGTAAGAGTGGTGCTATAGGTTTGGTAGCCGCGAGAACTGTACAGCCCAAAATTCAGCCTATGTCTGAAGGTATTGTCAGCATCCCTACCAACCTAACTATGCAG
>bat_probe_7484
CACAGGTTGCAGATTTTGTTCAAGTCAGTTCTTGTGAGCTTTCTTATTTTAACATCACTATGGAACAACTACCAGATTTGGTACCTGATTTTGTTGATGTTAATAAGACCCTTGAGGAAA
>bat_probe_7485
TATTGATTATCCAGCGTTTACTAAGGTTCTAAAGCGCTATGCGCCACAAGAGGGGTTTTATACCCATGATGGTCAAGATTTTTACGGTTACAGTCGGGATACTCCGCTTAGTGATGTTAG
>bat_probe_7486
ATGAGGCTTTATTATTTTAGTGAAGCTTTCAACTAGTTACTTCCCGTCTGTTTGTGTTATAGTGTCGTCTGTAGCATAGACCCCCCGAGGTTTCGTCCTCGCGGTGATGGCGGGTGTGAG
>bat_probe_7487
CTTCAGTTAGCTTTCAGGAGGAACGCTCTGGACGTGGCCGTGTACCACTTTCATTATTTGCCCCAGTTACTGTCACTAGTGACAAGAACTTCTGGAGCATAATGCCTAAAAATGGCGTTC
>bat_probe_7488
ATATTAACCAGTTAAGTAAAGGTGTAGTTTATGCCTATGCGGCTACTAGACTCACTACTCGTGCTACCACTTCACTTTTAGGTGGATTGGTTACTAGGAGTGTTAGGAAGACTGCAGATT
>bat_probe_7489
GTCGCTTATCATGTTGTTAAGCGTTATTTTGACATATATGAGGGTGGTTGTATAGCTGCTCGTGATGTTGTTGTTACAAACCTCAACAAGAGCGCTGGTTATCCACTTAACAAATTTGGT
>bat_probe_7490
TTGTTGGTGCTTCATGGACAGGAGATTATGTTACATTATTTACCACTACTAGTGCCAGACGTTTTTATCTTAAAAACAATTGGTCTAGAGTTAATGTTAAATGTGACCAGGCTCCGTCTT
>bat_probe_7491
TGTACCAACCACCTAATTGTAGTGTCACGTCTAGTGTGCTGCAAAGTGGTTTGGTTAAGATGTCAGCTCCTAGTGGTGCTGTAGAGAACTGTATTGTGCAAGTTACATGTGGGTCTATGA
>bat_probe_7492
ATTAATGGCCGGTTAACAACCCTTAATGCCTTCGTTGCACAGCAGCTCGTTCGTTCTGAATCTGCTGCTCGTTCAGCACAGTTGGCTAAGGATAAAGTCAATGAGTGCGTTAAATCCCAG
>bat_probe_7493
TTAGGTAGTGTGGTATCTAACGCTATGCTTAAATGTGTAGCACTTTGTGATGCTATGACTGATAAAGGCATTGTGGGCGTTATCACACTTGACAACCAAGATCTTAATGGCAATTTTTAT
>bat_probe_7494
TGGTGGCTTAAAGGCGACAAATTGTCTGTAGAACATTACAATGAATGGGCACAGACTAATGGATTTACAGCTATGAATGGCGAAGATGCGTTCTCCATTCTTGCTGCTAAAACTGGCGTT
>bat_probe_7495
TGATAGATTCTATCGGCTCTCTAATGAGTTAGCTCAAGTACTCACAGAAGTTGTACATTGTACAGGCGGCTTTTACATTAAACCTGGTGGTACAACTAGTGGTGATGGTACTACAGCTTA
>bat_probe_7496
AGTGTGTTGCATATTGTGATGCAATGGTTTCATCTGGCGTTGTTGGCGTTGTAACTCTGGATAACCAAGATCTTAATGGCAATTTTTATGATTTTGGTGACTTTACTGTTAGTATAGAAG
>bat_probe_7497
ACGAGTTGGCGCAGGTTCTCACTGAAGTAGTTTTTTCAAATGGTGGTTTTTATCTTAAGCCAGGTGGCACCACGTCTGGAGATGCAACCACAGCATATGCTAACTCTGTTTTCAACATTT
>bat_probe_7498
ATTACAAAACGCAATGTTCTGCCCACTATGACACAGCTTAATTTAAAGTATGCCATAAGTGGAAAGGAGCGTGCTCGCACTGTGGGTGGTGTGTCACTTATGTCTACTATGACCACACGT
>bat_probe_7499
GAAAATGGTTCGTACTATCTGCCCTACCCAGACCCTTCTCGTATTTTGTCTGCTGGTGTCTTTGTTGATGATATTGTTAAAACTGATGCTGTTATATTGCTAGAGCGCTACGTGTCACTT
>bat_probe_7500
CTGGTCCTGTTGATGACATGTTTGTAAAGCCAGATGTAGCCGCATCTTTTATTGGTAGCATTAGTGGCGGTCATTACTGTACTAATGTTTACGCAATGAATGTAGCACTTGATGGTTTTG
>bat_probe_7501
TAGATGGGTATTATAAAAAGGATAATGCTTATTACACGCAGCAGCCAATTGACCTTGTTCCAACTCAACCGTTGCCCAATGCAACTTATGACAATTTCAGAATTGTTTGTGCTAATGAGA
>bat_probe_7502
ACTCACAGACTGTGTTGCGTTGTGGCGATTGTTTGCGTAGACCGATGCTTTGTACTAAGTGTGCCTACGATCATGTGATTTCTACAAGCCACAAGTTTATACTTGCTATAACACCTTATG
>bat_probe_7503
TGGTGGTTTACATCTTCTTATTTCTCAAGTTAGGTTAGGAAAACTTGGCATTTTAATTGTTTCAGACTTTTTGTCTTCCAGTGACAGTACACTTAAGAGTTGTACTGTAACTTATGCCAA
>bat_probe_7504
TCCCTAGAGAAGGTGTTTTTGTTATGAATGGCACACACTGGTTCATTACACAAAGAAATTTTTACTCACCACAGGTTATCACTACAGATAACACTTTTGAATCAGGTAGTTGTGATGTCG
>bat_probe_7505
TTTCTAGTGATTTTAAAACTTTTGACTTGTTGCAGTATGATTTTACAGATCATAAGTTGCAGCTTTTCAATAAGTATTTTAAACATTGGGATCAAGAGTATCATCCTAATTGTGCCGATT
>bat_probe_7506
GTTGATGCACTGTGTGAAAAGGCTCTTAAGTACTTGCCTATAGACAAGTGTACTAGAATAATACCTGCGCGTGCGCGTGTTGAGTGTTTCGATAAGTTTAAGGTAAACTCTGCGTTAGAG
>bat_probe_7507
AAGCAGGCAAACCCGCCCGCTTTATGGCTTTAATGATCGCTTACGCTAAGGTTAAAGTAGGCGATACTGGAGATGCTCGGGAAGTTGTTCGTGATGTGCTCAAACACGCCGGCATTCAAG
>bat_probe_7508
GGCACTTTTACTACCTTGGCACTGGACCTCATGCTGACGCCCAATTCCGTAAACGAATTGAAGGTGTCTACTGGGTCGCAAACCAGGGAGCTAAAACTGAAAATACTGGCCTTGGCACAA
>bat_probe_7509
GCGTACCAGGTCTTAGATACTGCCTTGACCAAAACAAAGGATGCCTTTGGAGGCGCCGCTGTTGTGGTTAGTGATTTACTTAAACCTACATTGGATTGGGTGCTCACTAAGATGACATTG
>bat_probe_7510
TTACTCAAAATGCAATTACAATGGTTGCTTATGCTGTATTGTACTTTTTATGTACGCGCAGTTATAAGTATGCATGGATTTGGCATTTGGGCTATGTAGTAGCTTATGCTATGATGGCAC
>bat_probe_7511
TCAGGGTGTTTTGGAATCTTTTTCTGTCACATTACTTGATGATAGTTCATCTAAGTTTTGGGACGAGAGATTCTATGCAAGTATGTATGAAAAGTCTACAATATTACAGGCTGCAGGTTT
>bat_probe_7512
GCGGTATTACACCATTAATGTCACTGCTGACGGACAGTTGTCTTATTCCCCTTGCAATAATTGTTTGGCGTATGCTGACAATGTGTTTGCTGTTGAGGATGGTGGTTTTATACCAGAATC
>bat_probe_7513
AACTTTTCACTTGAGTATGCTGACTATAATGAGGATTTTGACCTTTTAGGTTTTAACCTCACAATTAATGGTCAGCGTTCTTATTGTGTTCATAGTCGCCAATTTACCACATCTGGAAAT
>bat_probe_7514
GTTTTAATAACTGGTTTCTTTTGACTAATAGTTCATCACTTGTTGATGGAGTCGTTAGATCAAAACAACCCATGTTACTAAATTGTCTTTGGGCTGTTCCCGGTCTGCAATCTAGCACTG
>bat_probe_7515
TCACTTACAACATCCATCCTGCACTTGATCCAGTTCTGAAGGCTCGTTGTGGTGCCTTCACAGTGGATAAGGATGTCACTCTTGAAGAACTTACTGCAGTTGTTGAAGATGCCGTTTTTG
>bat_probe_7516
AGTGTTTTGTGACGGTAGAGATTATTCTGATAGACGCCCTGCTAATGCAGATGAGGGCATACATTTATTTAAGCAAGACAACTTCTCTGCTGAGGAGTTAAAGTCTATGCGTGAATATTA
>bat_probe_7517
AATGAATTTAAGGAAGGATCAATTGAACGAACTTGTTTTAAACTTAGTTAGGACTGGTCGTTTGATTATTCGTGATGTTGCTGATAGCATTCATATTGCTACCAGTGGTAACAGCGTCTA
>bat_probe_7518
CAGTTTATAGTATAACTCCTTGTGTGTCTGTGCCCGTTTCTGTAGGGTATGACCCTAATTTTGAGCGCGCGCTATTATTTAACGGACTAGCATGTAAAGAGCGCGCAGTAGCCGTAAGTA
>bat_probe_7519
CCTGGTAAGCTGCCTAATCTTAATCTAGGTTTGCCACCAAATAAGACAGTTTTTGTTAGTGGTTATTTACCACTACACAAAGGTTGGGTTTGTCCCACACATCCACTTGGAGGTGGAGGT
>bat_probe_7520
GTGATGAGATAGTTGTGTGCTTTATTGTTGCGCGCGTCCTCTCATTTTTACGCCACGTTTTCTTCGGTTGTGATAAGCCGTCCTGCGTGGCTTGTTCTAAAAGTGCTCGTCTTAAGCGTG
>bat_probe_7521
AGAGCGTCTTCTTAGTGCCATTCAGCGTTTGGCTAATGGTTTTGGTGGACGTAGTATCTTGGGCTACTCATCACTAACAGATGATTTCACCTTGAGTGAAGTTGTCAAGCAAATGTTTGG
>bat_probe_7522
ATAATAAGAACTGGTATGACCCTGTTGAGAATGAACACATTCACAAAGTTTATGCCAAGCTTGGTGTCATTGTTGCAAACTCTATGGTTAAGTGTGTGCGACTCTGTGATGCCATGGTTG
>bat_probe_7523
GTACAGCACTGCTAACTTGGTTGTAGTCCCTGATGAACTTGTTGTTACAGAAGGTGTCACCAAATCCATTGGTGGTAGAGCATTCTTTTATAGTGGTGGTTGTTATCGTCTCATGAAAGA
>bat_probe_7524
GGTGCGCTTAATAAGCTTACTGGCGGCATTCTTCAGGATGTTTCTAGTAGTTATATTAGAGACAATGGTAAGTTGAAGGTCGCCACTGGTGTTATGTTAGATTGCGGTTTGGAGCGCATC
>bat_probe_7525
GGAACTACAAATGCTTACACTCTTGTTCAGAGTGTTCAACTTTTCACCGTGTGGGGTAATTGCCTTGCTACTACTTATCATATCACTCGTGGTATGATTGTTTTAAGTGACCACTGGGTT
>bat_probe_7526
ATCTAGGTCACAGTCGCGGTCACGACCACAGAGTCAGACGCGTAGTGGTGCTCAGACTCCTGGGTTTAAACAGCAACAGCAACAACCTATTGATATTGTTGCTGCTGTTAGACAGGCCCT
>bat_probe_7527
AGATTCAACCTATGTCGGAAGGTGTTATTAGTGTGCCCACTAACCTCACTATGCAAATCAGAACTGAGTATATACAATTGTTTAATAGACCTGTTAGTATAGATTGTGCAATGTATGTTT
>bat_probe_7528
TTAATGATGGTGTTGAAAACTTTTCCATTAATTTTAATGGTGATGACGAGGCATGTGTTTCCACATCCCAGTTCACACTTAACATAAGTTCAAGGTTCGAGCCAAGGAACTCATACTACA
>bat_probe_7529
TATGCGTCTGCATGTCAGACTATAGAATCGTCATTGCAGATGGGAGCAAGGCTTGAATCTGCTGAGGTGAGTGATATGCTTACTATTTCTGAGAAGGCTTTATCTCTTGGCACCATAGAA
>bat_probe_7530
TTGTATAAAAGTTCAGCTACTGGTTCTCCAGATGTTGATACTTTTAATATCTTAGCATGTAGTGATTGGTCTGATGTTGTTCATTACAGAATAGCTAATGATTGTAGAGACTCTATACGT
>bat_probe_7531
GTGACATTGAGTCATTTGCCAAAGTGGTTTCAGACAACTGTGTCCAGTACGCGGGAGTTGTTTGGAATATTATTGACATCCGTGATGGTGACAGCAAAATTGTTCACCTTAAGGAAGTGA
>bat_probe_7532
GATGGACTTAGCCTTCGCTTTGCGCAACTTTGATGAGCGTAACTGCGATACTCTTAAGGAGATCTTGGTGCTTACAGGCGCTTGTGACTCTACTTACTTTGACAATAGCTCTTGGTACGA
>bat_probe_7533
AATATGACTTATCTCAATCTGTCTTCCGAGATTCACAAACTCGAGGCTAAGTCCGAGTATTTGATGAATCTCTCGAAGGATCTCCAAGCTACTATTGATAACATCAACAGTACCCTTGTT
>bat_probe_7534
TCTTTTATCCAATGACTCCACTTTGTTGCATGGTAAAGTGGTTTCCAACCAACCCTTGTTGGTCAATTGTCTTTTGGCCATTCCTAAGATTTATGGACTAGGCCAATTTTTCTCATTCAA
>bat_probe_7535
GCGCCTGGTACTTTTTATCTATGCTTACGGGTTTGTTGCCAAGTTTGTTGAAGCTTAAAGTTTCAACAAACTTGTTTGAAGGCGACAAGTTCGTAGGCACATTTGAAAGTGCTGCTGCAG
>bat_probe_7536
GAGATTGCACTACTTGAGAACAAGTCAGCCCAGCTTGAACTCACGGCTAAGCAGTTGGAGGAAACTATCAAGCTCATCAATAGTTCATTGGTGGACTTGCAGTGGCTGAACCGATTTGAG
>bat_probe_7537
GCCTGCTAATGTAACCAATGCTTATGTCTCTGGTTACCTGCCAACACCATCTCGTTGGTATTGCGTCCCTAAGTTCAATGCTGTGCATAAGAATGCCCATGGTGTCTTTGTCAGCTATCA
>bat_probe_7538
AGTCTGAACATTTGAATTTAATTGCAAATTCTTTGCAGTCTAAGATTGATGCAATTAACGCCACTTTAGTAGACTTACAGTGGCTTAACCGTGTTGAGAGTTATGTTAAGTGGCCGTGGT
>bat_probe_7539
CGTTGACAAAGTACACAGAGGTGCGCGCATCTAGGCAACTGGCCCAAGAAAAAGTGAATGAGTGTGTTAAGTCACAGTCAGTACGCTTTGGCTTCTGTGGTAATGGCACACACCTGTTTT
>bat_probe_7540
TAAGAGCTGTCTGCACCAATTCTGCCTCTTGTCCTATGCAGTTTTCACGTAGTATTATTTATTATATGTTTAATACTACTGATTCATTACAATACTCACTTTGTACTGCACCTGATTGTC
>bat_probe_7541
AACAAAAACAATCTCAACCTCAGGATGATCTCGTTGCTGCAGTACGGGCTGCTCTTTTGGGAATGGGTATCTCGCCGCAGTCCTCAGGAGGAAGCGGTGCTAAGCCTAAAAAGAAGTCTG
>bat_probe_7542
TAGTACTTTCTTTTGAACTTCTAAATGCACCAGCAACTGTTTGTGGACCTAAGAAGTCTACTAACTTGGTTAAAAATAAATGTGTCAATTTCAACTTTAATGGTTTAACTGGCACAGGTG
>bat_probe_7543
ATATGGATGGTGCTGATGTTACAAAGATTAAACCTCATTCTACTCATGAGGGTAAAACGTTTTTCGTACTACCTAGTGATGATACACTACGTACGGAAGCGTTTGATTACTATCATACTT
>bat_probe_7544
TACAGTGCCTCATACGGTAGTTTTGCCGTCTGACTCATGTGTACCCCTGTATAGGGCTTATTTTAATGGCTCTTTCAGTGGTGACACTACTGCTGTGCAAGACCTTGTCGTTGATATATT
>bat_probe_7545
GACATCTTTTTAGGTGTGTGCCGTAGGTGTCCTAAAGAAATTGTTGACACTGTTTCAGAATTGGTCTATGATGGGAAGCTGAAAGCCCATAAGCCTGCTTCTGGCGAGTGTTTCAAAATG
>bat_probe_7546
TTACAATTACAAACTACCCAGTGATTTTCTGGGCTGTACTCTTATACTTACCAACCCTAACTTGTACTGTGGTAATAGTACCACGTGTGGCATACCCGGGTTTAATGGAGTTACTGGAGA
>bat_probe_7547
TCGACAGGGATCTGAGTTAATTGTGGTGTGAGACTCTCTAAACGAACGTTTAGATTCTCACAATTTTTATCCTGCCTATGACAAACGGTACGACTACTACTAGTCCTTCTAGTACTGGTT
>bat_probe_7548
CACTATTGTAAATGCACTCTTATGTCGCGCTGTGTTGCTTATGGTTCTTGTCTTGAACGCTGATGCTGCACCCACATATAGAGTGACACGTTTACCAACTGAAGTGCTGAATACTGATTG
>bat_probe_7549
TAAATGATTGTATTAATTACAACCTTCTAGGTGTTACAGGCACTGGTGTTTTCACACTCTGTAATGCCACTGGCATTAGTCGTCAGAAGTTTGTTTATGATTCCTTTAATAATATTATTG
>bat_probe_7550
TATATTTGGCTTTACAGTGGAGGAATCTCTACTTAGTCTTATTAGCAACGTTAAGTGTAAGACTTATGTTGTTGTTTATGATCGACAGTTGTATGAGCGTGCTCTGGCTGTTGATTTACA
>bat_probe_7551
TGTTTAGCACAAATGTCCTTTATGCGACACATTCCTGAGGGACGTCCGTTGCTTTATCGCATTTGTGTTAGACCAAATCTTTTGTTGAGAACGGCAATTAACATGGAAGTAAGTTCAGCT
>bat_probe_7552
GCTGACTACGTGAAACGCGAGTTACGCAGGGAAAAGCCAAATTTGGTTTTTGTGCCAAATTACTTGTGCCATAGTCCATTAATAGGACAAGACCGTGTGGTTTTAACTGATGCTACGTAC
>bat_probe_7553
CATTCAGACAGCCTCCGCTGCCAGCGACGACACTTATGGCGGTTATACTTTTAGTGTGACACCTGAATATGTGACAAACTTAACATGGGCTTTATGGGTGCATCGGGCATGGGGTATTAA
>bat_probe_7554
ACTTCCGTTGAGAATGCTCTTGCCATGAATGCACGTTTGGAGAGTCAGGAAGTTTCTGATATGTTGGCCTATGACCAAGCTGCTTACCAATCTGGATTGGAATTAGGTATAGCTCAGTTT
>bat_probe_7555
GCGTGCTCGCGTTGATTGTTATGATGGTTTTAAATCCAATAATACTAGTGCACAGTACTTGTTTTCAACCGTCAATGCATTACCAGAATGTAGTGCTGATATTGTGGTTGTTGACGAAGT
>bat_probe_7556
ATGTACCAGGTGTCACGTCTGCGATTAATTTTGATTCTGTTAATTTTTTGTCGCGTGTTGTACCAGAATTTGACATTGCTCGTACTTCATTGGTGGTGCGCCAGTCTTTATATGTAGCTA
>bat_probe_7557
ATCTCTGTGGGTCCGACGGCACACCTGCAGTTCAGGAGTCTCTGTGGTCTTTTACTGATCATTTTGGTGAGGATTGCGATGAGCTTACCATTTGTGGCATTACATATGTTCATGCATGGA
>bat_probe_7558
GCTAGCCATCCTACTGGCTTTGATATTTACTAGTTTCATCCTACTCTACTGTTGTTGCAGTACAGGGTGTTGTGGATGTACTAGTTGTCTTGCTGATTGTCGTGGTCAACGTTTACAACG
>bat_probe_7559
ACAAGATGGCTTCAGTTAGCTTTGAGCAACAGCGTGGCCGTAGTGGTAGGGTTCCTCTTTCTTTCTTTTATCCTGTCATTGTGACAGACAACACTCCTTTCTGGAAGGTTATGCCTAATA
>bat_probe_7560
CTTCATGCTTATGTTCTATGTATATCTAGCTGGATGTTGCTTAGATCTGTGTAAATATCTGTTCTATGCATTGTGCTGGCTTTTACTTGGCTGGCCTGATGAACTAGTTTTTAAGGTGCT
>bat_probe_7561
ACGGCAAACAACTGTTACCTTAACGCTGCTTTGCTAATTTTACAACAGCTTAGTGTGAAGTTTACAACACCTGCAGTTCAGGATGCTTACTATCAACTGAAAGCAGGTAAACCCCAAACA
>bat_probe_7562
TTTGTGGCTTCATTTGAGACAGCAGCTGGTGGCACCTTTGTTCTTGATATGCGCACCTTTGAGCGTTTGGCTAATTCTATCTCAATGGAGAAGTTACGCCAGTATGCAGGTACTTATAAT
>bat_probe_7563
CGGTAGTGTTCAGGTGGACAATGGTTCTAGTATTAACAAGCGTCAACTTGAAGTTGTGCGAATGTTCTTAGCTAAGAATCCTAGATGGGCTAATGCTGTATTCATTTCACCATACAATAG
>bat_probe_7564
CGCAGTACTATAATGGCATTATGGTTCTACCTGGTGTCGTTAGTCCTAATATGCTGCACACTTATTCTGCTGCACTCACAGGGGGCATGGTCATGGGAGGTTTGACAGCTGCTGCTGCCT
>bat_probe_7565
TATGAGTTCAGTGATTTAAATATTTCAGCTTGTGTTATAAAAGGGGGTTATGTTTGCTCTGTGCCCAAACCTGTACGTCTAGAACGTATTGTTGACGGACTCGATTCAGGTGCTAAGAAA
>bat_probe_7566
TAAAATTTTGTTTTTGTATACTTTTCTTATACCAGCTGTTATTATTATGTCATGTTTTAATTTTGCTGTAGATTGGTATGTTATTCACAAGGTTCAGCAATCTTTTGATTTTAACATAGC
>bat_probe_7567
TTTCATAACTTTACCCTATCATGTAACTCATTCTATAGTGGGTTTGGATGTTAGAATTTATTATGAAAATGAAGCGGCAAGTAATGTTACTTTGACTCCTTCAGACCCTGTGTGTGTCAG
>bat_probe_7568
TGGTGCGGGTAGGGGAACTAAATTCTTTTGTGGTCTTGTTCTTACCTTTGTTGATACACTCGAAGGTATTTCCGCATGGCGTGTCATTAAGGCCTATACAGTCGACAAATTTGTTGCGTC
>bat_probe_7569
TTAAAGTTACTGAGTTCAGTTGGAATAAGAAGCTTTATGAGCTAATACAGAGGTTTGAATACTGGACAATGTTTTGTACCAGTGTTAATACTTCGTCATCTGAAGCATTCTTAATAGGTG
>bat_probe_7570
TTTGCTTGGCGCTCCTACTGGTATCACACTCACGCTGCTTAGCGGCACATTGCTTGTTGAAGGCTTCCAGGTTGCTACTGGCGTCCAGGTACAATTGTTACCTGCGTATGTCACAGTCGC
>bat_probe_7571
CAGAACTCAGTTGCCAGATAACATCGACATTGTGGAACCAGTTACACCACAGGCTTCGCGTAACAACTCACGTAGCCGTAGCCGTGGACCACAATCTCGTGACAACAGTTCATCCAGGAA
>bat_probe_7572
TCGGTTGTTCGTAAACGTATAGTGCAGATGTGTTGTGACTATTTGCAGGAAATGTCCGACATAATAATTTTAGTATTATGGGCTGGCGGACTAGAGTTGACCACCATGAGATATTTTGTT
>bat_probe_7573
CATATCTTTCCTGTATCTGAAGGTGGGTTTATTCCTGCTGATTTTAATTTTTCTAATTGGTTCTTGCTTACTAATAGCTCTACCATTGTTGATGGCCGTGTTGTTTCTGAGCAGCCTGTT
>bat_probe_7574
GGTACCGGCGGTCGTTTTGGTAATTTCCGTATTTGTAAATGGTCCCAAATGTACAATACCTCCACAGCCTTTCCTACTGGGAACTATGTACCTGATACTTGTACTTGGTACCAGAATAAT
>bat_probe_7575
CAAATTATGTCTAAGCCAATTAGTGTCGACTGCCGCATGTATGTATGTAATGGCAATCCTCACTGTCTAAGACTACTTGTCCAGTACACCTCTGCGTGTAGTACCTTGGAACAAGCTTTG
>bat_probe_7576
TTTGCAAAAGTTGGCGATTATGTTTTGCTTGATAATGCGCTTGTCAAACTCGTAAGCTCAAAGCTCAAAGGTAGTCGTGAAAATGGCCTTACTACTGTACAGTATGCAACGACTGTGGTG
>bat_probe_7577
CGCTTAACACTATTTGTGTTAAAGATGCTGATTACACTGTTAAAGTAGAACCGCCAGTTAACGTAACAGTTGCTGTGTCGCCTGAGAAAGATATTCCTGCTGTAAAAGCTGTGCCTTTTC
>bat_probe_7578
TAATGAGGTTGTTAAACAAATGTTTGGTGTTAACTTACAAAGTGGTAGAACTACTAGTATGTTTAAAACACTAAGTTTGTTTGCAGGTTTTCTCATTATGTTTTGGGCTGAATTATTTGT
>bat_probe_7579
TATATGGACTTGTTGTTGGATGACTTTGTGACTTTGTTGCGGTCCTTAGACCGTAGTGTAGTATCTAAAGTGCATGAAGTTATGGTCGATTGTAAAGTTTATAGATGGATGCTGTGGTGT
>bat_probe_7580
TGACTTACCATTTGTTCCCACACCACACCACATCTACGGTTTGACCTGGAAGGACGGTAACGTTCGATTCCTTGGTTCTTCGGGTGTGTATACCATTAGAGTCCCTGGTAGTTCCCGTTG
>bat_probe_7581
CGGTTTTTGTATGGTCTTAAGATGACCATACTATGGCTGCTTTGGCCTATCGTGCTTGCTTTGTCCATTTTTGATGCATGGGCAAACTTTAATGTGAATTGGGTTATGTTTGCGTTTAGC
>bat_probe_7582
ACTTTGTGGATCAGTTTGACGGTTATTACACACAAGGACGTACTGTAGAATCTTTTATCCCTCGTAGTGAGATGGAGAAAGATTTTTTGAATACTGACATGAGTGTCTTTATCAGTAAGT
>bat_probe_7583
TGTATAGTGCATCTTTGATGGGTGGTATGGCTTTGGGTGGTATTACAGCTGCTGCTGCTTTACCATTTAGTTATGCTGTTCAGGCTAGACTCAATTACGTTGCTTTACAGACTGATGTTT
>bat_probe_7584
TGATGCAGATAGTAAAATTGTTCAACTTAGTGAAATTAGCATGGACAATTCACCTAATTTAGCATGGCCTCTTATTGTAACAGCTTTAAGGGCCAATTCTGCTGTCAAATTACAGAATAA
>bat_probe_7585
TTACAATGGTGCACCTTCAGGTGTGTATCAGTGTGCAATGAGACCTAACTTTACTATTAAAGGTTCATTCCTTAATGGTTCTTGTGGTAGTGTTGGTTTCAACATAGACTATGACTGTGT
>bat_probe_7586
TACGCTTTGAGGACCAGAGTTCAAACCAAAATAATAACCATGAACGTGAAGGAGCACGCCCTAAAACAAGGAAACCCCGTGCACCCCCCTCTTCAAACGTTTCATGGTTCACAGCTCTAA
>bat_probe_7587
TGTGCCATCAGGAAGGTTGGGATTGGACTACAGACTCGTGGAACAATCTCGTACCAACTTATATTAAGCAGGATACATTGAGCACTTTAGAGGTTGGCCAATTTATGACTGCTAATGCTA
>bat_probe_7588
TTCTTAGCTGCTTCGGTGTAGCTGTTATAGGTTTACAGCCTGCTTCGGGCACACAACTTGTTTGCCCGAAACAAAATGACACAACGCTTATAGAGGACCAGTGTGTCACTTATAATGTGT
>bat_probe_7589
GTGCAACGCTGTTATGAGGCTGTTGGTGCTGTTAAGGGTAGTTTGGGTGATGTTACTCAGCTGCTCGAGCGCCTCTGTAAGGACATCAAATCACTTAAAGTGACATGTAATGTTGCTTGT
>bat_probe_7590
GAGTCAATATGGCCACATTACCACCTGTTAACAGTGTAATTTTTAATGTTACTAGCACAGTGGGTTCAGATTTTTGGACTGTAGGTTTCACGGACCTGGCTGATGTCATGATAGATATTA
>bat_probe_7591
GCGGTTCTTTCATTAATGGCGCTTGTGGCTCTCCTGGCTATAACATGGTTAATGGTGCTGTTGAGTTCTGCTACATGCACCAGCTTGAACTGGGGTCTGGCTGTCATGTCGGTAGTGACT
>bat_probe_7592
ATAACATCAATTCTACACTTGTAGACCTTGAGTGGCTTAATCGCGTAGAGAACTTTGTCAAGTGGCCGTGGTATGTCTGGCTTCTTATTCTGCTTGCCCTTATTTTCACTTGCGCTCTCC
>bat_probe_7593
GAGTGTTTTATGGGTGCTGCATGGGATGCCATGAAGCAAGCGCTCTTAGCTCTCTCTTACACCAATGTGGCGCTTCTTAAGTTTGTTAAGAGTCTGGCTGCTGCTGCTGTCAAGGTTGTT
>bat_probe_7594
CAGCTTGCTAGAAATGGTGTTGTTCCATTGTCTATTATACCCGCTGCTGCTGCCACTAGACTTATGGTCATTGTCCCTGATTTGGAGTCTTATGTTAGACTTATCTCAGAGAATGTTGTC
>bat_probe_7595
ATCGATTGCAAACCATTTAGGTGGATGTTGTGGTGCAAAGATGCCCACATAGCCACATTTTATCCACAGCTACAGAGTATTGAGTGGAAGTGTGGTTATAATATGCCTAGTGTCTACAAA
>bat_probe_7596
CAATACTACTATCACTACACAAAGGATGCTAATAGCACAGAGTGTGTCAACCCTGTGCTTACATATGGCACTGTGGGTGTGTGTAGTGATGGTGGTTATAAGGTCATAGATCTTAATACA
>bat_probe_7597
AGGCTATACAGTGGCGATGAATTCTGGCGATATAATTTTGATATTACCGAGGGAAAGTTTAGCTGTAAAGAAGTTTTGAAAAATTGTAATGCTGTTGAAGATTTTATAGTCTACAATAAT
>bat_probe_7598
AATCTTGTCCAATTTGAACCAGTTTTTGAAGCGTTTGGGTGTTTCAAACAAGTTGTTGAATGTCCAGATTTGTTGAAAGATATTGACAATGGTGGCATTTGGTATTCTTTTATTGAAACA
>bat_probe_7599
GTACTCTTAGTAGTGTTGCAGTATGGGCAATATAAATATTCCAGGGTGCTCTATGGTCTAAAGATGTTTATCCTTTGGATTCTGTGGCCACTTGTGTTGGCACTTTCCATCTTTGACGCA
>bat_probe_7600
TTGGCGCCTTATTAAGGTTCAGTCAAATGGAGACTTGGTTGTCTCAGGTCAGACTGTTGAGCACGATGGGCTTATGGACCCTTGCTACTTCCTAAATGACGGCAATTTGGCTACTGATTT
>bat_probe_7601
TGTTGTTCGGGTTGTTGTAAGGGTCCTAGACTTCAACCTTACGAACCTATAGAGAAGGTACATATTCATTAATGTTCCTTGGTTTGTTTCAACTCACCCTTGATAAGGCGGTAGAAGATG
>bat_probe_7602
CAACCAGTCTAACGACCGGGGAAGCTCAAAAGACGACCTGATTGATGCTGTCAAGGCTGCACTCAAAGAGCTTGGTATTGGCCAGAATCAACCGCAGAAGCAGCAGCAGAAGCGGCAGAA
>bat_probe_7603
TTCCGTGTTGTACATCATATTATTCTTATATGATGCCCATCATGGGTATGACCAACTGCTTGGCTTCAGAGTGTTTCGTTAAGAGTGACATTTTTGGTCAGGATTTTAAAACATATGACC
>bat_probe_7604
CTTATTATAGTGTTCTTGACTTGAGCAAGTTTAATTGCAAACATAAGGCCACTGTTGTTTTGAACCTTAAGGAATCATCAATTTCTGATGTTGTTATTGGTTTGTTAAGGAATGGTAAGT
>bat_probe_7605
AATGTGGACTTTAATGGTTCTTTGCATAAAGCTTTTGTTGAAACCTTGCAGAACAGTTTTAATATTGAATTGCAAGATTGTAATACTATGGCTGAATGTAAGGAAAAACTCGGACTTGAC
>bat_probe_7606
TAAGAGAATTTGTACTTATCTGTGACAAGTGTGGTATTCAGAGACATAGTGTGTCTGGGTTAGACGCTGTTATGGTGTTGACACAAAAAACAACTTTGACAAGTTTTCTCGAAGGTGAGG
>bat_probe_7607
AGCACTTATCAATGGCTCAAATTGGTGGCTTACTAGCACTAGGGTGCATATTGACAGTTTTAATGAATGGGCTTTACATAATGGTTTTACATCTCTTAGTGGTGTGGATAGTTTTTCCAT
>bat_probe_7608
AAAAGGGTGTCGTGGGTGTTCTTACACTTGACAATCAAGACCTTAATGGCAATTTCTATGATTTTGGCGATTTCTCTTTCACTGTCCCTGGTATGGGAGTACCTTGTGTTACATCATACT
>bat_probe_7609
GATAGTCCTTTTGAGGCCTTGAGGTTTTCACTCAATTTTACTGATGAAAGAGTGTTTGCTGGCACTGGCAGTGTTGTGCTTCTTGTTTCTGATCTGCTTTACAAGTTCAGTTGCACTAAT
>bat_probe_7610
ATAGTGGTAATGCTAGTGAGGCAGATTACCGCTGTGCTTGTTATGCTTATTTGGCAAAGGCCATGATGGACTATTCGCGTGATCATAATGACATTTTATATACACCACCAACAGTTAGTT
>bat_probe_7611
ACACATATGGTCTCATACTTAGAAATATTAAAACCACTTTGTTCAAGCGCGATGATAAATACTATGTCACTACTAGAGACATGTATGAACCTCGAGTCCCTGTTGCTAGTGACTTTGTGC
>bat_probe_7612
ATTATAGGTAATCTCTATAATACAGCCTTCTATAGGCAATTTATGTAATTATACCAACTTTGGTATTTTCTAGCTAATAATTTCAATTTCACGAAATGCGTGTGTTGCTTCTGCTTTCGC
>bat_probe_7613
TAATGTATACAAGCAAGCGGTCCCACGCACATATGTCGCATTACCATATCATGCAACTCACAGTGCTATTAATATTACTGCAGAAGTAAGTGTTAATAGCAATGATGACCGGTTTTTGAT
>bat_probe_7614
ACAGGGAAACTCCAGGTACGACCGAGTCTAATTATAAGTATTGTCAAGAACCATTTGGTGTGGCTCTGGGCAATTCTTTTGTTCATGAACCTATTGCTATTGTAGTTATAGCACCAGGTT
>bat_probe_7615
GCTATGCATACCATTAAGAGCATTGAAGGCACCGGCTTCTTTTGTCAGGAACCAGCACCTTTTGACATTACGAAGTCATTGTGTTCTATTGCTGCCACTGCCACCTATGTTGGCAAACAA
>bat_probe_7616
GTTGTTGCTCCTATACAACACATTTTATCATCAGCCAACTTTTTACTTACCAGTATTTATGTCATCTACTTTGCGCTATATAAAGCAGATTCTGTTAAGATCAATTGCCTTATGTTGATC
>bat_probe_7617
CTAAATGGCACTTCTATTTCCTTGGCACTGGCCCACATAAAGAAGCTTCATTCCGCCAACGCCTTGACGGTGTGTACTGGGTTGCAGTCAATGGAGCTAAAACTCAACCTACTTCACTTG
>bat_probe_7618
TGTGTCAAAGTTGGCGACCTTTGTGTTCGTCAATTCGGCAAATTCCTGTTCTTTGACAATGCTATTGCGCAACAAGTTACAGCCAAAGTGCGAGGTGTCAGGCAGGCTGGCGTTAAATCT
>bat_probe_7619
TGCCAATATCTGAATACAACATCGCTCGCAGTTCCTAATTATATGCGTGTGCTTCATTTGGGTGCTAGTAGTGGCTATGGTACTTCACCTGGTAGCTCGGTGCTACGCAGATGGTTACCC
>bat_probe_7620
GACATATGTGTTTTCCATATGTTTTACACTTTATGGATTAATTGCTGGAACTGACCCGCTTTCAATGATTATGACTCTGTTGTTTAATTTTACTAACACATGGTATGTTGGGGCAATCGT
>bat_probe_7621
ACAGCGTAAGCAGTTGGAAAAACCTGAATGGAAGCGTTCACCGAACACCGAAGAGGATGTTCATAAATGCTTTGGACCACGTACTGCTTCTCGTAATTTTGGGGATGCCGACCTTGTTCA
>bat_probe_7622
CTCAGCTTTGAGTAATCCGACCGAGGTTATTACAGAAAGTGAGAAAGTTTTACATTTAGTCTAAACAGAAACCATGTCTTCTGTGAAATTTCAGGACCGCGGCCGCAAGGGACGTGTCCC
>bat_probe_7623
ACTGTTGACGCCGACTACAAAAAGTGCATTGAAGAAAAAGGCGCCGCAGCCGACATCTTTTGTAGACAGTTTTACAATGGTATCTCTGTCTTGCCTGCACTTACAGACCCCGGTCGTATG
>bat_probe_7624
GGTACTCGCACTGCCAATATTACTAGACTGTTTTACTTACCTAATGACTGGGATTCTGCTCAGGTTGATTGTCCTGGTACAGATTATGAATCTTGCATCACTCAAATCGTACCATCACCT
>bat_probe_7625
GTAATTGGTGGTGTTGCATACTTTGTTAGTGATGGTTACTTTAGGCTCATGGCTAGTCCTACCAGTGTTTTGACCACAGCTGTTTACAAACCTCTGTTTGTGTTTAAAGTTAACGTTGTT
>bat_probe_7626
GTTGTTTCTTCAAGTGTTTTTGCTACCATCAATTATTGTGGCTGCTATTCAGAATTGTGCATGGGACTATCATGTGACAAAAGTTCTGGCTGAAAAGTTTGATTATAACATTTCGGTTAT
>bat_probe_7627
GGCTGTTGCAGTTGCATGACTAACACTCTCGATTTCAGAGGACGTAATTTACAACGTTACGAAGTTGAGAAAGTCCACGTGCAGTAATGTTTCTTGGACTATTTCAATATTCTCTGCAGA
>bat_probe_7628
TATGATAACGCGTGGTACTTTAGAACCACAAGATTACAATGTCGTTACACAGCGTATGTGCGCTGTTAAACCTGACATTTTTTTACATAAGTGTTATAGGTGCCCTGCTGAAATTGTTAA
>bat_probe_7629
TACTTATTCCCCTTGTCTGGATGAACAGCTATGTATGGGTGTTGAACAGAACATTTTTGCACCAGCACCTGGAGGTTATATTCCTCCTTATTTTAGTTTTAATAATTGGTATGTTTTGAC
>bat_probe_7630
CCACAAGTTCATACTTGCAATTACACCTTATATTTGCTGCGCTTCTGGCTGTACAGTTAATGATGTAACTAAGTTGTACTTGGGTGGCTTGAGCTATTATTGTGTTGACCATAAGCCCAG
>bat_probe_7631
AGTTGGGAGTGCTTAGCGTAGCAGATTTTGTCTCCAGTAATGATAGTACCTTGAAGTGTTGTACCGTTACTTATGCTAATGATCCTAGCAGTAAGATGGTTTGCACATACATGGATCTAC
>bat_probe_7632
CATCCCGTGAGCGCAGCCAGAGCAACAATCGTGATCGCAGTCAGAGTTCAAATAGGGATCGTAGTCAAAACCGTGGCCAGCAACAGCGTAATTACTCAAGGTCTCGGAACAATTCGCAGA
>bat_probe_7633
AAGGACTTAGTACTGTTGCACAGGCTCTTACTAAGGTTCAAGATGTCGTTAACGGCCAGGGTCTAGCTTTATCTCATCTTACAAACCAACTGCAGAACAATTTTCAGGCTATATCTAGTT
>bat_probe_7634
ACAAGTCTGAAGATGTCACCACTTGCTTCGGCAGGAGGGACGCTTCTCGAAATTTTGGTGACGGAACCCTCGTCAGGGAAGGAGTTGAGGCTAAGTACTATCCACAGCTCGCAGAGCTTG
>bat_probe_7635
ATAATTGCTACTTGTCTAATGTCTTACTGGCACTACAACAAATAGACATTAAGTTTAATGCACCGGCTCTACAGGATGCTTATTATAGAGCACGGGCCGGTGATGCTGCTAATTTTTGTG
>bat_probe_7636
TTGATTATAGACATTACACACCCGTTTTCAAGAAAGGTGCTAAACTTTTACATAAGCCAATATTGTGGCATGTTAATCAGAGTACTAACAAGACAACATTCAGACCCAATATGTGGTGTT
>bat_probe_7637
ATGTAGATTTTGGAGACATCTCAGGCATTAATGCCTCTGTTGTCGATATTAAAAAGGAAATTGCTCATCTAAATGAAATTGCTAAAAATTTAAATGAGTCTCTTATAGACCTACAGGAAT
>bat_probe_7638
TGATGATACACATTTGTTTGCTATCACGGGTGATATGGTTCTCAAGTTCGCTACAGTGGCTAAGGCCCGTGCTTACTTGGAGTCTAAGCAACGTCCACCAGAGACTCTTATTAGAGTCTT
>bat_probe_7639
AGAGCATGAAAAGAAACTCACACCTGTAAGCTTTAGAGGCGGCTATTACTATATGTATGGCCTTGCTCTAACACTTAAACCAGCGACTGTGGCTTCCACGGTTTGTGATGTTACTGCCCA
>bat_probe_7640
CCAGAAAGGTCAACAAAGGCGGCAAGTCCGTTGAGCTTGATCCTCGCTGGTATTTCTATTACCTTGGCACTGGACCTGAAGCCAGCCTCAAGTATGGCACCAGGAAGGATGGCATTGTTT
>bat_probe_7641
TAGCTGCGCGAAAAACTGGGCTTAACTTACTTGTTACAACATCGAGTCTTAAAGCCGATGTTCCGTGTATGGTGACACCTTTTAAAATTATTGGTGGTCATAGGCGTAGTATACCATGGA
>bat_probe_7642
TACATAATGCTGTTTATGCTATCAGCCCATGTGTTTCGGTACCTGTCTCTGTAGGGTTTAGTCCTAACTTCGACAAGGTGCTACTTTTTAATGGTCTGGCATGCAAGGAACGTGCTGTTG
>bat_probe_7643
TTTGAGTGTCGCTTCTGCTGCAAAATTTAAGAAGAGTGTTGTGCCTTCTGACAGTTATAAGAAACTGTATGAGGCATGTGGGGTTCCCTTTGTCCAAAATGGCACTAAGCTTGTCGATGT
>bat_probe_7644
TAAGATATGCTTTAGCTATGGTGACGCAGGAGCTGGTTGTGGTATTGACGTTATAGTTGAGTCACCTTATCGTGTCATCAAGGTCACAACTATCTTTGTCTCTTACACAGATGGTTATAT
>bat_probe_7645
TCAATGGCCGTGTTCTTTCCAACCAGCCATTGCTTGTTAGTTGTCTTATAGCTGTACCTAAGTTTTTAACTGGTTCTAGCACTTTTTATTTTAATGACACTCTTAGTGATGGTTGTAACG
>bat_probe_7646
TTAAAGTTTTGGCACAAGCACCACAACGTACTGGCGTTATACTAAGTCGTAGTCTTAAGTATAATTTTAAAGCGGCATTTAAATTTTGGCGCACTCGTAGCTTTTATATAATGCTGATGG
>bat_probe_7647
GTGTTCAGCAGGTAATGTTTTTGGTCTTTACAAGAGTGCTGCTACAGGTTCGGCTGATGTTGAAGTTTTCAACATTTTAGCAACATCTGATTGGACTGATGTGAAAGACTATAAACTTGC
>bat_probe_7648
TCAATGACACTAAGGCGCTTGTTGCTGCTAATAGTGTAGTTCTTACCACATTGGAGGGTTTTCAGATTTCTCTCGTGTGTTCAAATACAAGTGACCCTCTTACAGCAACTACCTTTTCGA
>bat_probe_7649
GGGCTTTTCCAGCTTACCATCGACGCTGTTGTACAGAACACAGCTCAGTCAGCTAACCTTTCAGATGATGCCATTAGACATTTTGAGGAGCAAATTGTTCCTCTTCGTCAGGCATCTAAT
>bat_probe_7650
GAAGGTTATTCAAATTCTAGTTTTGTCAAATCTGATTACTGTGATAATATGTTCTGTAAACTTTGTTTATATGGTTTTCAAGAACTTAGTGATTTGCCGCATCTTAACCTTAAGTGGGAG
>bat_probe_7651
AGTTTGTGCATTGGCTGTACTGGTTAATGGGCCTTAATAAAAATGACAAGGGTGATTCTGAGGGCACTCTGCTGCGTATTTCAAAATACTTGCAGAGTGAATGCTCCTTCACCGTTGATC
>bat_probe_7652
TGCCTGCACTCTACAAAATACAAAGGATGTGTCTTGATGCTTGCAATCTCTACAATTATGGTGATGGTATTAGGTTGCCTGACGGTATCATGTTTAATGTCGTCAAGTACACACAACTCT
>bat_probe_7653
TTCTGATTTCGTGCAAATTCAGTCTTGTGCTATCACTTATGTTAATCTCACCACAGATGAGTTTAGCAGTGTAGTCCCAGACTACATAGATGTGAACAAGACCCTTGAGGATTTTGCGGC
>bat_probe_7654
GGTGTGCTGTATGAGAGTAATTTTACTTTCGCACAGTATTATAACCTATTGTATGTAGGTTCTCAACTTAGGTATGTGCGTATACTCGGTAAAGTTTATGAAGTTTCATCTTGTTTTGAG
>bat_probe_7655
GACATGCACCTGTCTGAGCAAACTGCCAATTTTCTTCATGACAAACTTGAACCCGTTAAAAAGGTGAGTGCTATCCCATTTTACTTGCTTATGAGTTTGTTTGTCGTTTACTTTGCACTC
>bat_probe_7656
ATGTCACTACGACCATTGCGTTGTCTGACAAGTATAAGGTTAGTTCCGATTTGGCTGTTCAAATTGGTGTTAATCCAGATATTTGCAGGTATGAACATGTTATGTCTTTTATGGGTTTCA
>bat_probe_7657
GATGGCATTGTGACTTTTAATCTACTAGCGTACACACTTATGAGCCTTTTCGCTGTCTACTTTGCTTTATTTAAAGCAAGATCTAGGCGTGGAAGGATTGGGCTTTTAGTGTTAAAATTT
>bat_probe_7658
AAGGTTACAGAGGACGGTGTTAATGTGCATGATGTAATTGTCTCGACGGACAAACCATTTGAGCAGCAGGTTGGCGTTATTGCTGACAAAGATAAAGACCTTTCTGGTGCAGTTCCCAGT
>bat_probe_7659
GCAGTATTATAATGGAATCATGGTCTTGCCAGGTGTTGTTGATCCTTCACTTTTAGGCCAGTATACTGCTGCACTCACAGGTGGTATGGTACTCGGTGGTATTACTGCCGGCGCTGCTAT
>bat_probe_7660
TGGTTCCCCTAAACCTAAGCGTGAGCGCAAACGACAAAATTCAGGGCCTACTCCAACTGACAATCAGGTGGCTGCTGCCGTTACCGCTATTGAGCAAAACTCTAATGCCGTTGACAACCC
>bat_probe_7661
TCACGTTGTCTAGCCTTAATAATTATCTGAGCTTTGAATCTATTTGTTTTTCTGTACAACCTGTTGGTGCTAGTTGTACTATATCCATTCATATTGGATGGATGACGTACTTTATACCGT
>bat_probe_7662
TGTCAAGCGAGTTATCTCTATTGGCAGTGTTACTTGCTTTCACTATGGTTTTGTTAAGCCTATGTTAGTGATCAAAGATGTCTTCTATTGTATTGAAGATGCGATTGTAGACACTTTCAA
>bat_probe_7663
GACTTCATACAAACCACTCCAGGTAGTGGAGTTCCTATTGTAGATTCTTATTATTCATTGTTAATGCCTATACTAACTTTAACTAGGGCATTAACTGCAGAGTCACATGTTGACACTGAC
>bat_probe_7664
CAACACATATGATGTTGTTCTTTCACCGTTACTGTCTGCTGGCATCTTTGGTGTTGACCCCGGCCTCTCCTTAGAATCATGTGTCAGAGTAGCAAAAAATAAGGTTTACTTTGTTGTTAA
>bat_probe_7665
GTAACGACCTCACTTCTTGGTGAGGTGGTTACTAGAACTATACGGAAGACCGCAGATTTTGTAAGGGGTACAAACCCTGGTTCGAAGTGTGTGGGTCTGTTATGTTTATTTTATCAGCTT
>bat_probe_7666
GTATATGTTGGCGACCCTGCACAGTTACCAGCACCGAGGACCTTATTAACTAAGGGGACCTTAGCACCGGAACATTTTAATTCTGTGTGCAGGTTAATGGTAGCTGTAGGCCCAGATATC
>bat_probe_7667
CTCCGGCCAAGTTTTAAAGCAACATTTGCCTACTGCTGACCTGAGTAATGTTATTAAATACCCTATCACCCCAGATTTGGTGGATGCTACTAAAGGTTATGTGTTTAACACAACCATTTT
>bat_probe_7668
GCATCTTTGGTGTTAACCCAGTTGAAAGCTACAAGGCCTGTGTTGCCACTTGCGAGAAGCAAGTGTACATTGTGGTCAATGATCGTCATATTTATGACATTCTTGTAGCAGCAAGCAGGA
>bat_probe_7669
GCAAGGTAGAGCTCATAAAGTTGAAACTCTCTTTTATCAGTATGAAGTGCACAAGGACCAATTCCAGGATGGCGTTTGCATGTTTTGGAATTGTAACGTTGATCACTATCCTAAAAACGC
>bat_probe_7670
TTCCACTACACGCTGAGGCTTACCAGTGGTATGGTGCTTATAAAGACCAAGGTGTGTCTATTAATTATCAATATAGCTATTTACCACACCCTTTTAAGGATGGTATAGCTGTTAAGATAT
>bat_probe_7671
ATCGTATTGTGTATCCAGCACCTTAAATTATTGCTTTGGACTAACACAACCATGTGACGGTGTGCTAGTTTCTATTACGCAGCCTCGTAATCTGACGCTTTTTTCATGCGTGAAATTATC
>bat_probe_7672
TTTTGAGCAAGACCGCATTGCTATAGTTATTATAGCACCAGATGTGTACGGTCGTTGGATTACTGCTACTCCACGCTCATATACTAACGTTACTATCTTAGTTTGTAGTAATGCTACTAT
>bat_probe_7673
CCTAGGCTGTGTAGGTTCCAGCTGTAGTAGTACTTACAGGTCTGCACTTTCAGACCTATTATACAATAAAGTTAAGGTTACGGACCCCGGCTTTATGAGTTCTTATCAGAAATGTATTTC
>bat_probe_7674
GTGTTAACGACGCAATAGAGCAGACGTCACATGCTGTTTCTACAGTTGCACAGGCCTTGAACAAAGTGCAAACTGTTGTTAATGACCAGGGTATGGCTCTCTCTCAACTTACTAAGCAGC
>bat_probe_7675
CTAATTACAGCCTAACCATCATTCCTGATGGTTGTGGTACTGTCTTGCATGCTTTTTATTGTATATTACAACCCCGTACTCAGAACAGATGTCCTGGTAACGGTGGTTATAAGGCTTATT
>bat_probe_7676
TTAATATACTTGCAGCTAAGACTGGTGTTGACACTGGTTTTATACTGAGTGCCATACAACGCTTGGCTACTGGGTTTGGTGGTAAGACCATATTGTCGTATGCATCCCTTACAGATGAGT
>bat_probe_7677
GCCGTTGACCATAACGTGTGAACGTGCTGTCAAACTCCAGAACAATGAGATTATGCCTGGTAAAATGAAACAGTTGGTTATGAAGGCAGAAGGTGATAACGGTCTTGTGGCAGAGGGTAA
>bat_probe_7678
TAGTATAGACTGTAAGAATTATGTCTGTAATGGTAACAAACTCTGTCTCCAATTGTTACAACAATATACCTCTGCCTGTGTTAATATTGAACGTGCGCTCCAGCAGAGCGCGCGCCTTGA
>bat_probe_7679
CGATCACTAAAATACAAGATGCTGTGAACACACAAGGCACTGCGTTACACCATTTAACAGTTCAACTTGCGCAAAATTTTCAGGCTATTAGTGCTTCTATCGAGGATATCTATAATAGAC
>bat_probe_7680
GACTAATGTTAACACACCTAATTACACTTATCGCACATTGAGACCTGGAGAGTCATTTAACATTCTTGCATGCTATGATGGTGTTCCATCTGGTGTCTATGGTGTTAATATGAGGACTAA
>bat_probe_7681
AAGAAAGTTGCTACATGTTAAATCCAAATGGGTTATTGTGCTTTTTAAAGTTCTGTTAATATTAGCTACTGTGTATGCTACAGTGTTTATGTTTATTCGCTTTAGTCCAGCTCACGATTC
>bat_probe_7682
ATGCTGATTCGCTTACAGATGACGAGAAAATTTTACATTTAGTCTAAACTAAACAAAATGGCCTCCGTGAGTTTTGAAGATAAACCTCGCGGGCGTTCTGGACGTATACCACTCTCTTTT
>bat_probe_7683
CATGGAATGATCGTAGTGACAGAATTTATGATTGGTGGATAGCTGATTTTGTTTCTAGCGGTGCCTATGTGTGCCAGGCCAATCCAAGAGCCCCCCAGGTAGGTGTCTGTATTACGTATA
>bat_probe_7684
TTAGCAAGATTGAGACTACTGGTCCAGGGTTTTATAACGACTACTACAATTGTAAGAAAAATGCAATTCAGGACCTTACATGCGCCCAATACCATAATGGTATTTTAGTCATACCACCTA
>bat_probe_7685
TGGGATGAGAGCTTTTATGCTAATATGTATGAACGGTCTGCTGTTTTACAGTCTGCGGGCCTTTGTGTTGTCTGTTCATCACAAACTGTCCTGAGGTGTGGTGATTGTTTGCGGCGTCCC
>bat_probe_7686
CCTTGGTACTGTAGATGAAGACTACAAAAAGTGTACTAATGGTGTCTCTCTATCTGACCTGACTTGTGCACAGTACTATAATGGTATTATGGTGCTTCCTGGTGTTGCAGATGCTGAAAA
>bat_probe_7687
ACAGTTAGGTCTTGTTTGGAATAAAGATCTCCAATTAAACAGCTACAAGTTGTCCCTTAATGAGCTCTTACAAGTTGTTGCTGACCCAGCTTTGTTGGTCGCTTCTAGTCCAGCTCTAGT
>bat_probe_7688
AGTTTCTATTACATATTACTTAATGACACCACATTGATGTGGTTATTGGGTAAGTGTTGGTATCTGTGTCGTGTCGACGCGTATGTTTGCCTTCGTGGTGGTGACACATATGTACGACTA
>bat_probe_7689
TTGGACCTAAGTCTGTTACAGACTTTGGAAAGTATGCGCTTTATGTCCAGCAACATGGTAATGCTGGTTTCATCTATGTGCGTATTTGCAAGTGGTGGACTGACAGGTTTCCTAATGCCA
>bat_probe_7690
TTGTACAAGCCTTCAACAAGACGTGGCAGAATTGCTATGTTTGTTTCTAAGTTGCTCGTAATCTTTGCTTACGTACCTATTATTGCTTACTGTGGCGGTGTTGTTGACAGTTGCATTATA
>bat_probe_7691
CTGCGCACTATGTGTATAATCCAACTATTAGTAGTGCTGGTGATTCATCTTGGCATATTTATTTGATGACTGGCAATTGTCCATTTTCATTTGATAAGCTTAATAATTTTCAAAAATTTG
>bat_probe_7692
CGATGGTTTTTACCCTTATCAGGCTGTTAACCCAGATAACCTCCCTAGGTCTTATGCTGAGGTTCCACGTTACAACACTCATATGTATGCTAACATTACTGCCATTAACCAAAGTCATGC
>bat_probe_7693
ACCTTCTCATGCAAACACCTATATGGCATTGTCAGATAATTTTAATAAGTATGAACATGTTGTATTCTTTATGGGCTTTAGGTTTGACATGAACATTCCCAATCATCATACATTGTTCTG
>bat_probe_7694
GACTTTGAAATCAAGTTCCACTACAAGATGCATGTGCCAAAAACAGACAAGGCACTTTCTGCTTTCCTTCCACAGGTTGATGCTTACATTAAAGGTGATCAGCAGCCAACAACAAGTGCT
>bat_probe_7695
TCTGCACAACCACTTTTGTTGGCTTGTTTGTGGCCAATACCCGGTTTGTTAGGTAATAGTCTGCCTATTTATTATAATATGTCGCTGAATGTCAATGCCTCCTGCAATGGCTTTAAGTCG
>bat_probe_7696
CATTGGTTTAGGATTGTATTATCCTAATGCTCGCATTGTTTTCACTGCTTGTTCGCATGCTGCAGTTGATTCACTATGCGTCAAGGCTAGTAAGAATTATGTTGTGGATCATTGTTCACG
>bat_probe_7697
TGGTGTTGACTTTGTTGTACGCCCAGAAGGCTGTGTTTACAATGAAAATGGAAATGCCATCCAACCTGTACGTGCTCGTGCACCACCTGGTGAACAATTTTCGCATTTAGTTCCACTTTT
>bat_probe_7698
TACCAACACTAGTACTGTGCTTAGTGGTAGGTTGGTGGCTACACAACCCATGAAGCTTCTATGTCTTTGGCCAGTTCCTGTATTAAATACGGTTGCATCACGTATTTATTTTAATACTAG
>bat_probe_7699
TAAGCAGTCTGGTTTGCAGAACATGACATACTTTGCTACCTGTGTGGGCCCCACTACTAAGGTGAAAGCTACGCATGTGCAAACGTGTGATAGTAAATTAACTATTAGTAGTGCCAGTCA
>bat_probe_7700
CTGCTACCACTAAAGTGACACCTGGTATGATTTTTGTTTTGACGTCTCACAATGTCCAACCATTAACAGCTCCAACCATAATTAATCAAGAACGTTATGGTACATTGAAATTACATCCGT
>bat_probe_7701
CACTTACTTGTTCTCACTCCTTGCTGTTTTATACACTGCATTTTATAGCTATGACTATGTAAGCTTACTGGTTATGTTACTTTGTGCAATTTCTAATGAATGGTACATTGGAGCCATAAT
>bat_probe_7702
GTTTCTGATGTTACTAAGTTGTATCTTGGTGGTTTAAGTTATTGGTGCGTTGACCACAAACCTCGTCTTGCTTTTCCTTTGTGTTCAGCTGGCAATGTTTTTGGACTTTACAAAAACTCT
>bat_probe_7703
TGTCATACCCAGAAGTTTTCGGTCTAAAGCTAACAAAAGAGAAGCTTGGGCTGCATTTTATGTGTATAAATTACACCAGCTGACTTATTTGTTAGATTTTTCAGTTGATGGTTATATACG
>bat_probe_7704
ATGCTTCCTGCTGTGTTACGTGAGATTGTCATCACTCGTTATGGCAATATTTACCTTAATGGGTTTTCAATTTTTCAGGGACCACCTATCCAAGGTGTTTTGTTTAATGTGACTAATAGA
>bat_probe_7705
TTTTGTAGAGGATAGGATAGCTGTTATAGTTATTGCCCCTGATAATTTAGGTTCATGGGTGCATAGCAGCCCACGTGACCAAACTACGGTGCACATACTTGTTTGCAGTAATGCTACGCT
>bat_probe_7706
GTTATGCTAATTCTACTTTCGTTAAGAAGGATTTCTGTAATGGTGGCCTTGTCTGTGATGCTTGTCTTCATGGCTATGACCAACTTTCAGATTTTGCACATCTTAACGTGAGATGGGATT
>bat_probe_7707
TTCTGAGACGTTGGTTGCCCTCAGACGCAATCATACTTGACAATGATGTTAATCCTTATGTTAGTGATGCTGACTTTAGTCACACTGGCGATTGTTCAACACTCTACCTTACAGATAAGT
>bat_probe_7708
GTAATCAAAGTCAGAATCGTTCACAGTCTGCTAATCGTTCGCAGTCACGTGGACCCAACCAAAATGTCAACCAAAACCAGAATACCAATGGAAATCAGCGTGCCAGATCGCAATCGCGTA
>bat_probe_7709
CCAGAAGAGAAATTGTCTGCATTTGATTGTGCACAGTGTGTGCGTGCTGGTGCTAAGGTGGTCAATCATAATGTGCTTGTTAAAGAGAAGCTTTCTATTGTGTGGCTTGCTAAGGATTTT
>bat_probe_7710
TGGAATGAACAAAAGCGTTGGCGCATGGTTAAAGGCCAGCGTAAGGAGCTTGATTCCAAATGGCATTTCTATTACCTTGGCACTGGACCGCATGCTGACGCAACTTTCAGGACTCGCCTA
>bat_probe_7711
CTATGGCTGGCCGCCTTAATGCACTCGGTGTTGTGCAGAATGCCCTTGTTGATGATGTTAGTAAGATAGCTAATGGCTTCAATCAACTCACTGCTAGTGTGGGCAAATTGGCTGCTACTA
>bat_probe_7712
GGGTACAGCTGGTAAATTTGTAGTTGATAATGCACTTCAGTGTTTTGGTTCAGTTACTTATTTTGACCAGAAAAACATTTCATTTACACCCACAACTTCTCGGTTTAATCTTGCTTTCTT
>bat_probe_7713
TTTGTTTTGCAATATGTTAATGTTTTAGGTGTTTTGTTAGGTGTCCAAGATAGTATTTGGGCATTGCAAATAATCCCTTTTGACATGTTCTGTGACGAAATTGTTGTTTGTTATATTGTT
>bat_probe_7714
TTGATCTTGTTGTTTCAGATATGTATGATGGCAATATCACTGGTTGTGATGGTGAGAATTCATCTGTTGATGGTTTCTTTACCTATATTAATGGTGTTATTTCAGAGAAGTTAGCACTGG
>bat_probe_7715
CTGCCCTTTTACGCTTGATTCTCTGAATAACTTCCTGTCCTTTGGCTCTATCTGCTTCTCTACTTACGCAGTGGGTGGTGGTTGTAGGATGCGCTTGGACAAGGTGCTCATTTCCACACC
>bat_probe_7716
GGGTTCAGGCTGTCATGTTGGTAGTGACATGGATGGTGCTATGTATGGTGGTTATGATGACCAACCTACATTGCAGATAGAGGGTGCTAGTAACCTTGTCACAGAAAATGTTATAGCTTT
>bat_probe_7717
GGATTTTAGGGCAGGTTTATGAGGTACAGTCTTGTTTTCAAGCCTCATATGACGTGCTCTATTCCAGTGCTTCCACATTTGGTGTGTTATATCGTAGTTTTGATTGTAGTCATCTTTATG
>bat_probe_7718
TGCTGTTGAAATTACCTTTCACTACACAATGAAAGTTCCTAAGAGTGACAAGAATTTACCCCGCTTTCTTGAGCAGGTGAGTGCCTATTCAAGACCGAGCCAGGTTAAGCGCTCTCAGTC
>bat_probe_7719
CGTTTATTACCGTCTCATAATGGTACTGCTACTGTATTAGGTTGTTTGTTTAATGCTAGTTACGCACCTAATGACACCATGGTAAATTGCACTAACCCACTTGGTGATGGGTTTTGTGCT
>bat_probe_7720
GTCGCTGCTGTTTTGGACAATGAAATTATTGTCAAATCCAGCTTGTGTGCACCGCGTTATGTTAAGGATTATGTTGACAAGTGGTATGATTTTTGCAGTCAATATGCTGGTGCACCTTGG
>bat_probe_7721
TTTAACTTCACTTGTACCAATTCAAGTGTTGTCAAACGCGAAGTGGGTTATCTCCCTTTTGGTATTGTGGATGAGCCGTATTATTGTTATATGACATATTTTGTAAATATTACTGCACAG
>bat_probe_7722
GCGTATACCATATAATACATCACGTATTAATTTGGCATTTCGGTTCCAAGATGGTAACCTACTAATTTATTACTCAGATTGGTTACCACATGGTAGCTTAGATTTAAGTGCGCCTTGGCC
>bat_probe_7723
TGGTGACACCTTTACATCGCGTGTAGCATCAGTTAACGGTGTTGGTGTTGTTGTCAATGTTGACGTTCCCAGCGTTGTTCCAAAAGGACATTTGCTGGGTGGTATTGCCTACACCACTTT
>bat_probe_7724
GATCACAAGGCTTTTTCGATGAAGGTTCTGAGTTAACACTTAAACACTTTTTCTTTGCTCAAAAGGGTGACGCTGCTGTTAAAGACTTTGACTTTTATCGTTATAACAGGCCTACTGTTC
>bat_probe_7725
GATTACGATTTCACAGACCACAAACGTGCGCTCTTTGAAAAGTACTTCAAGTATTGGGGCCAAGATTACCATCCTAATTGTGTTGATTGCCATGATGACCTTTGTGTCGTTCATTGTGCC
>bat_probe_7726
TTGGATAATGTTAATAATTACATTACTTTTAAGATGTTTTGTGTTACCTTAGTGCCTACCTATCCTAATTTTGGTTCTTGTATTTACGCCATCGCTTATGAGGATGGCAATGTGTACCAC
>bat_probe_7727
TATACTAGCTATTGGGCTGTTAAATATAAAAATATTGCTTTCATTTTTCTCAACACTGATAATCTTGCGTTCATTTGCGGCAAATATTGGTATTATGAGGACAAACCCTACATAGTGTTA
>bat_probe_7728
CTAGCCCTGTACAATTTACACCAAACTATGCATATGGCAGTTTGGCTGTCGCCTGCAATAGTGTTGTACAAATTCGCATTCTGTGTCCCCGTGGTAATTACACTTTTCACATTAGACCTG
>bat_probe_7729
GACCGACGAGTTCACGCTTAGTGAAGTGGTAAGTCAGATGTTCGGTGTTAATCTACAGAGTAGTAAGGTATCCAGAGCTACACGTAATGTTTTTCTCGTTAGCTCATTCTTAGCATTGTT
>bat_probe_7730
TTGATAGTTGGGATATCACCGCTGATGAAGTTAAGGAGTGGTTTGGTATCACCCAAGATACTCAGGGTGTACATCTTTACTCTTCTAGGAAAGGCGATTTGTATGGTGGTAACATGTTTC
>bat_probe_7731
AGTAACCAAGGTTATGCCGTTCTTATTGGAGGTTACTACTTCTTTAGGACTGGTATTTACTACCAGATGATGTCAGATGAGAGCCATGTTCTCCTTGAGCCAGCTTTTGTTGCTGCTGAC
>bat_probe_7732
TGCGTAGTAATAGGCAGCTCGCTGATTCTAAGATTAATGAGTGCGTTAAATCTCAATCATCGCGTTATGGGTTTTGCGGTAATGGCACTCATTTATTTAGCGTTGTAAATGCGGCTCCTA
>bat_probe_7733
ATTTGGACAAAATAATTATAATTGTAATGGACCTAGTTCCTTTAATAGATTCTTTTCTAAGTTTGACATACCACCCTCTTCTACTGTTGTAGTTGGTGGATACCTTCCCAACATAACTGG
>bat_probe_7734
AGGAATTTGTAGTCACTAAGTATGGCTCTGTTTATATCAATGGCTATGGTTATGTCCATGCCGGTCATTTATCTTCTGTGCAAATCAACATACCACCATCAGACTCATTTGGAGTCTGGA
>bat_probe_7735
AGATGGTAACATTGAGGCTAGTTTTGGACCTAGAGGTGGCTTCCGCAACTTTGGTGACAAGGAATTTGTTGAAAAAGGCGTATCTGCTCCTGGCTATGCACAAGTTGCAGGCTTAACACC
>bat_probe_7736
GTGATGCTGTTACAGTGCATGGCTTGCGTAAGCTCTACAGACTTTACATTCCTGGTGCTTCAGACTGGAACTCTGCCCAGTTTGATTGCCGACACGTTGAAACTTGCGGCCATCAAATCG
>bat_probe_7737
TCAACTTTTAGCCATTACTGCTAGATTGCAGGGTCACATTGACAACATCAATAATACACTTATTGATCTTGAATGGCTCGATCGTCTCGAGACCTACATCAAGTGGCCTTGGTGGGTTTG
>bat_probe_7738
TGTCTTGGAGTGAAGGCGGTTCTATTACTGGTGTACCTAAGTCTATAACTGGTATTGCTGAGCTTAGTAACATTGTTTTAAACAATTGTACTAAGTATAATATATACGACAATGTAGGCA
>bat_probe_7739
ATGCCTGTGGTACTAATGTCGGAACTAATGTTCCCTTGCAATTGGGTTTTTCTAATGGTGTTGATTTTGTCGTGCAACCTGAGGGTTGTGTTATGACAGAATCTGGTAGCACAATTCAAC
>bat_probe_7740
GCTTTTGCATATGAGAATGTTGTTGTTAATGGTATGAGGGTGTTGAAAACTAGTAATAATAATTGTTGGGTTAATGCTGTGTGCGTTGCATTACAGTATTTAAAGCCACGTTTTGTGTCA
>bat_probe_7741
TATGGGTAACATTACCACCGCTTTCCATGGTGTTAATGAAGCGATTCAGCAAACGTCTCAGGCTCTATCGACTGTTGCCCAAGCTCTTAATAAAGTTCAGAGCGTAGTTAATGAACAAGG
>bat_probe_7742
CATTCATCAACTAAAATGAAACTGCTTATTTTTCTCTTACTCTTTACCCCTAGTTTCTCTTTGCCTTATGATTGGCTAAACCGTCGTGATTTAGACCATCATAAGGATGTTTATGTTCCA
>bat_probe_7743
TACTGTTAGTACTGTTGAAGGTGAGTTGGAGTTTAGCTGTTCTAACGCCACAGAACCTGTTTTGTTTTCTATTCCTTTTGGACACATCGATGCAGTACACTATTGTTTTGTGCGCATCGT
>bat_probe_7744
GTACTGATTATAGTGTCTATGGTATTTCTGGCCGGGGCGTTATTAGGCATGTGAATACATCTTACATTAGTGGGTTGTATTACACGTCTATAGCGGGCCAGATCATAGGTTTTAAAAATG
>bat_probe_7745
TGACAGGAAACCCGTAGATTCTGATGAAGGTATACACCTATTTAAACAAGATAACTTTTCTGCGGAAGAGTTGCAGTCTATGCGCGATTATTATGGTGTGGATGATCCTAATATTATTGC
>bat_probe_7746
TCTGCCCGGGTTCCCTCGAGACCTGTGGTGGTGTTAATCTTGGTGAACTTGTAAGCAAGCTCCCTGAGGATTTTCTTGTAGGTGATGTGTACAAAGATGGTGACATCTATGTTTGTTGCA
>bat_probe_7747
ATACAATAAATCAGCTTTTACTGAGCTGCAACAATTGCCATTCTTTTTCTATTCAGATACAGAATGTGACACTACAGGACGACAGACCGTCGCCGACATTAATTATGTTCCACTAAAATC
>bat_probe_7748
TCAATGGTACTCACAGAATTATAGCTGTTTGTCAATTTGTTGTGTGCAAATCGCCTCTGGTGCACTTGTACCCCTACAACCAAACCACTCCCCCTGATACTTTTACTAAGTATTACTTAG
>bat_probe_7749
CGCTGCCAAAAGGGTTTTACGTCGAAGGTTCCAGGATCCAATCCGGAGCTTCTTCTGGCGCATCCACCCGATCAAACTCTCGCAGCCGTAACAACAGCAGATCCAGAGGCCCTTCACCTT
>bat_probe_7750
ACAGATAGGTTGGGGCGCTCGTTATGTTGTCCTAACTGTTCTGTCTAAAGGCTTCGGTGTTACACCTGTTGACATTCCTGATATTTGTCAAGGGGGTGCTTTAATCAAGACTCGTAGTTC
>bat_probe_7751
TTCGTTGTTAGTAGGGGCTGTAGCTTCGGCGGGTTTTACTTTTGGTGTCACATCTGTTGGTGTTATACCTTTTGCAACCCAGCTCCAGTTTAGATTGAATGGTTTAGGTGTTACTACTCA
>bat_probe_7752
GCTGTGCTGCAACGAAATGTTGGCACAGGGCGCACTGTTATAGAAGATATTCTGTTTGACAAGGTTGTTACTAGCGGTCTTGGCACTGTTGATCAGGATTATAAGGAGTGCCTTAATGGA
>bat_probe_7753
CTTTCTGATTTTCCTCACACCACTGTTGTATGGACACACCTAAAAGACCCTCTATTAAAAACTATTCTACCACTTATGTATATGGCATTTTTGCTAATATTTGGTGGTGTGGTGGTTAGG
>bat_probe_7754
ATTGGTCCTAAGGAATTGTTGCTTAGTTGGGAGTGTGGTAAAGTTAAACCTCCTCTAAATCGCAACAATGTTTTCACGTGTTTTCATATTACCAAAGACTCCAAGTTTCAAGTAGGAGAG
>bat_probe_7755
GTGGCAGAATTCCAGGTGATTTTCCTTTAACCAATTGGTTTCTGCTCACTAATTCGTCTACTCTCATTGAGGGTCGTGCTGTTACATTCCAACCTATGCGTGTCAGTTGTCTTTGGCCTG
>bat_probe_7756
ACACTTGTCTCTGAAGAAGTAGTGGAAACTCCTACCATACAGAAGGACGTAATAGAGTGTGATGTGAAAACTACTGAAGTTGTAGGCAATGTCATACTAAAACCAGCAGCAGATGGTTTA
>bat_probe_7757
CTGGTGGTCTGGAGTTAACAACTATGCGTTATTTTGTGCGTGTTGGCTCTGTTAAATATTGTGATTGTGGTAAGATTGCCACTTGTTATAATAGTGTGGTTTGTTCTTACTGTTGTTTTA
>bat_probe_7758
TGCTGTTGAGCTTGAACCACCATGCAGATTCGCTGTTGAGACTGCTAATGGTACGGCTATCAAGTATTTGTACTTCGTTAAGAACCTCAATACTTTAAGACGCGGTGCTGTTCTTGGTTT
>bat_probe_7759
CTCGCTTGTGCGCAGTATTATAATGGCATTATGGTTTTACCAGGCGTTGCAGATGCTGAACGAATGGCTATGTATACTGGTTCTTTAATCGGTGGCATGGCTCTAGGTGGTTTAACATTG
>bat_probe_7760
TACATAGCTTTGCAGACTGACTTTATCCAAGAAAACCAAAAACTCATTTCTGCTGCTTTCAATAATGCTATGGGTAACATCACTAATGCATTTACTGATGTTAACAATGCATTGCAGCAC
>bat_probe_7761
CACAATTGCTGAAGCAGGTTGTGTGCAGTATTATAATGGTATTATGGTGCTCCCCGGTGTAGTTGACCCATCATTGTTATCCCAATACACTGCTGCACTTACTGGTGCTATGGTGTTGGG
>bat_probe_7762
CACATTGTGTTATCGGACTTGGTATGTATTATCCGGGAGCTCGTATAATGTTTTGTGCTTGCTCGCATGCCGCTGTAGATTCATTGTGTCATAAGGCTGCTACTACATATAATGTAGAAA
>bat_probe_7763
TACCGATTTGGTTGTTAATGAGTGCAGTTTGCCATTAGGTAATAGCCTGTGTCTTATTAATGACACTGCGTCTACTAGACGAGAGGCTTCTAATTTATTAACACTAGTTAGTTTTCAACC
>bat_probe_7764
AATGCCCTGAACATGCTAGCAAAGTATGTCAAAGCACATGGTACTATCACCATTACACGTGAAACCGATGATGGTTGTTGTGCAAATGAACATCGCATTAGTAGCTTTGTTGTCAACGCC
>bat_probe_7765
GAGGTCATTTATTGAGGATTTACTTTTCAATAAAGTGACACTTGCTGATGCTGGCTTCATCAAACAATATGGTGATTGCCTTGGTGATATTGCTGCTAGGGATCTTATTTGTGCTCAAAA
>bat_probe_7766
AACAGCCTTATGTGTTCCTTAAACGTTCTGATGCCTTTACTGCACCTCATGGCCATGTTATGGTCGAGTTGGTCGCAGAATTAAATGGCATTCAGTACGGTAGGAGCGGAGAAACGCTTG
>bat_probe_7767
TGTGAAAACTTTACAACCTATCTCAGACCTTTTAACACCAATGGGCATTGACCTTGATGAATGGAGTGTTTCAACTTACTATCTCTTTGATGAGTCAGGTGAGGCAGTTATGGCTTCACA
>bat_probe_7768
TACTGCTATTAGACCAGGCTCTAATAACAGATGTGGGTGATAGCACCGAAGTTGCTAGTAAGATGTTTGATGCATACGTAGACACTTTTGTATCAACTTTTAATGTCCCTATGGAAAAAC
>bat_probe_7769
CCTTGCGTGGCCTCAGAAATGTACTTCAGCACTGAAGCACCTGAGGATGAAACAGATTCTTACGAAGAGTCTGATGTAGAAGATGACACTCAAGAACAGCAAGATGGGCTGGCCGACGTT
>bat_probe_7770
GAGATTCCTGATAACTTCACTATTGCTATTGAGTACGAAACACTTCCTATTCGTATGTCAAAGATTAGTGTTGACTGTTCCAGGTACGTGTGTGGTACAGATGTAGTATGTGCCAATCAA
>bat_probe_7771
TGCTTTTGACACATCTGCTGGTTGTGTTTATAATGCGATAAATGCCACTAACATCACTGTTAGTGACTGTTCTTTACTATTAGGTGATAGTTATTGTTTACGTCCCACTGTGAGTGCTCG
>bat_probe_7772
TACATGCATTTTATTTGAATAGCACCACCGCTTATGCTGTGGCGAACCGATTTCCCATCAAGCCGGGTGGTCGGCAGAGTAATCGTGATTATATAGCAACAGTGCTTAATGCTGCTCATT
>bat_probe_7773
AGCTGCACAAATGTACAAAGAGGCTAGAGCTGTTAATAGAAAATCTAAGGTCATTAGTGCTATGCACTCTCTTTTGTTTGGTATGCTTAGGCGTCTGGATATGTCAAGTGTTGATACAAT
>bat_probe_7774
CACCTATTGTGTGGCAATTTTGACGGCCGGCTATAGCTACTTTTATGCTAATGATGTTGTTAACTGTGCCATTACACTCTTCGCTAGTGTTACTGGTAATTGGTTCGTCGGTGCCATTAG
>bat_probe_7775
ATACAACCTAGCCATCCCACACCGTCTGCGTGATGGTTGTGTTGTCACTTTGCCAAAACCTGTCAAGCGTAGTGCTAAGCTGGTCTTGGATTCTAAGTTCAATGACCTGCTTATAAACTT
>bat_probe_7776
GTCGAGACAGGTAGTGGTACTATGATTAAGTACTTGTACTTTGTTAAGAACTTGAATACTATAAGGCGTGGTGCTGTACTTGGTTTTATCGGCGCCACAGTGCGTTTGCAAGCCGGTAAA
>bat_probe_7777
GCCTGTTACCTGGTACATCTACACCCGTAAAGACAATGCCTATGTGGACCGTTGTGATGGCTTCTATAGCCAAGGTCGCACTACTGCTGATTTCACACCCCGTAGTGTCATGGAGAAAGA
>bat_probe_7778
AAATTATACTGCGACGGAATATTTTGTTTCATCGCGACGTATGTTTGAACCTAGAAAACCTACCGTTAGTGATTTTGTTCAAATTGAGAGTTGTGTGGTCACCTATGTCAATCTGACTAG
>bat_probe_7779
GAAAATGGCCATCCTTTGGCTGCTGTGGCCGCTTGTGCTGGCGCTGTCAATCTTTGACGCGTGGGCCAGCTTCGGCGTGAACTGGGTCTTCTTCGCATTCAGCATCTTAATGGCCTGTAT
>bat_probe_7780
TGTCAGATCGAAAAACGGTGACTACTCAGCTGTGACAAGTCCAAGTGACGTGCTCACAGAGAGTGAGAGAGTGCTTCATTTAGTATAAACTAAACAAGATGGCTTCCGTCAGTTTTGAAC
>bat_probe_7781
CAGCATCTTCGGAACTGGAACTTCATGTGGAACATCATACTGACAATACTACTTGTAGTGTTGCAGTATGGTCATTACAAGTACAGTGTAATACTGTACGGCATTAAGATGATGATCCTT
>bat_probe_7782
GCAAGGGGAAGAAGAGCAGGTTGAGATAATTGACCAAGTGTATGGCTCTTTTGATGCATAATCAACTAAACATGGACCTATTCTCATTGTCTTGCATTGTACTGTTTGCAGGCATTTGTT
>bat_probe_7783
TTACAGTGCTCTTAATGGCACTACAGTATGGCCACATGAAATATAGCTTCCTACTCTATGGACTCAAAATGGCCATTCTTTGGTTACTTTTGGCCTATTAGTGGTTGTGCTGTCCTGTTT
>bat_probe_7784
AAGTGCCCATTTACACCTTATAGTGTTAATAATTACTTGCCTTTTGGCAAGTTCTGTGTTTCTAATCACACTCTAGCTGAAGCTTGTCAGGTGGAGGTGTATGTTAAACGCAGTTCAGAC
>bat_probe_7785
TCTACATCCCTGAACACTGGCTTGTTGACTTTGTCGTCAGACACTTCAACATGGCTGAAACTGTCAGGGCTTTTTACGGCTACACGGTTAAAGATGTCGTTTACCTTGCTGTTGCCGTTT
>bat_probe_7786
TATCGTTATAGGGTTCGTACCAATTGGTCTCTTGTTCGAGCCTATTGTCAGCGAGGTGTGAGCTGTGCTATGCAGTTTGTTAACACCACCAGTTATTATACTCTTAATGTTACTGCCCCA
>bat_probe_7787
CATTGTTAACTCTGCACCAGAAGGCTTTGTGTTTTTGCACACAGTCCTAGTGCCTAGCTCTCATATTACAATCAGAGCTTTTGCTGGTTTCTGCTATGAAAGCAAACGAGCATTTGTGCT
>bat_probe_7788
AAATGGCCCAACCTTCAGGCATTGTAGAACGTTGTATCGTTCGTGTTAGTTATGGTAACATGGTTCTTAATGGCCTTTGGCTGGGAGACACAGTTATATGCCCACGCCATGTTATCGCTA
>bat_probe_7789
AACTTGTATAGAGAGTTCATAGCCAGTGTTACAACTGTTCTTATGATTGGTGCCAAGAAATTTACTTATTATACTTTTGAAAAACCAAAAATATTGATTGCTGGTGTTTTGCATCCTGTG
>bat_probe_7790
GTGTTTATTTCACCCTATAATAGTCAAAATTCCGTAGCACGTCGTATGCTAGGTTTGCAAACACAGACCGTTGACTCCTCTCAGGGTTCGGAGTTCGATTATGTCATTTATTGTCAAACT
>bat_probe_7791
AAATTTGGCAAAGCTGGTTTATACTATGAGGCACTTTCTTATGAGGAGCAAGACGCTTTATACGCAGTTACCAAGCGTAATATCCTTCCGACAATGACACAACTTAATCTTAAGTATGCC
>bat_probe_7792
ATTTGCCGTATCCAGACCCTAGTCGTATTCTTAGCGCTGGTGTCTTTGTGGATGACATTGTTAAAACGGACCCTGTGATTTTGCTTGAACGTTATGTGTCTCTTGCTATTGATGCATATC
>bat_probe_7793
TTGACGATCAATGAATTATTACAATTCTGTGCCGATCCGTCACTGCTTATAGCATCGTCTCCGGCCTTAGTTGACAAACGTACAGTTTGTTTTTCTGTAGCTGCACTTGGCACCGGTATG
>bat_probe_7794
AGCCATTACACAGCCCCCCCCTCTCTCATCTTTGTTGTCTCCTTTACATCACCAAGCTGTTGAATACCCCTCAACCAAACGACTATATTACCTGCTACCGCTAGCTTTCGTGATACCAGC
>bat_probe_7795
TGTGTTTATGAGTACAGCTAAGTGTTGGGTTGAAGAAGATTTGTCTGTTGGACCTCACGAGTTTTGCTCTCAACACACTATGCAAATAGTAGATTCTGATGGTGAATATTATTTGCCTTA
>bat_probe_7796
AAGTCAATAGTCAATACTCGTAATGCTACAGTAGTTATTGGAACTACTAAGTTTTATGGTGGCTGGGATAACATGCTTCGTAACCTTATGGACGGTGTTGATAATGCGTGTCTTATGGGC
>bat_probe_7797
TTCGTTGTGCTGTTACTGACGCAAGTTGGTACTGTTATGACAAGCAGCCACTTAATTCTAATGTCAAGACTCTCGAGTATGACTATGTTGTGCATGGCCAATTCGATGGTCTTTGCTTGT
>bat_probe_7798
GTTGTGTTTATTATGGCTTCCTTTATTGGATTAACAGGTTTTTCACTTTGTCTGTTGGTGTTTATGATTTTAAAGTAAGTGCCAATGAGTTTAAGTATATGGTAGCTAATGGTTTACAGG
>bat_probe_7799
ATAACACCCTAGTTGACCTTGAATGGCTTAATAGAGTTGAGACATATATCAAGTGGCCTTGGTGGGTGTGGCTTATTATTGTTATTGTTCTTATTTTTGTGGTTTCTCTACTAGTGTTTT
>bat_probe_7800
TCTATCATAAAAATGGTGAGCGTAAGAGTATCTTACGCGTTTGTAGGTGGAACGGTTATTATATGCCGTCTTATAGACCTACAACAACCACTAATGGTTTAGATTGTATTATTGACTCTG
>bat_probe_7801
GATGCAGCTATTAGAGACTTTGACTTTTATCGTTATAACAGACCTACTGTTTTAGATATTTGTCAAGCTCGAGTTGCTTATCACGTTGTTAAGAAGTACTTTGAAATTTATGAAGGTGGT
>bat_probe_7802
TCTTTTTCCTTTGCTTTCTTCTAATCCCTCTTGCCATGGGTTTCCACTTGGAACTATGGTTTAGTGTGTTAGATGTGTTAGATTGGTTTATAGGTAGATTAGTTTGGTATGATTTAATGC
>bat_probe_7803
AGGGTATGGGAAACAAAGACCAGCAGATTGGCTATTGGAATGAACAAGTGCGTTGGCGCACCAACAAGGGCAAAAGAGTTGACCTGAAGTCCAAGTGGCATTTTTACTACTTGGGCACAG
>bat_probe_7804
ATTCTGATGTAGACACTAAGGATGTTGTGGAGTGTCTTAAACTGTCACATCACTCTGATTTAGAAGTGACTAGTGACAGTTGTAATAATTTTATGCTCACTTACAATAAAGTAGAGAACA
>bat_probe_7805
TTATCTACACCATAACACCATGTAATCAACCTGACCAAGTGGTTGTTTTTCAACAAGCTATAGTTGGTGCAATGTTGTCTGACAATATTACACGTTATGGCTTAATGAATGTTAAACAAA
>bat_probe_7806
CTGCCTGAGGTTACGGTTGACATAGTTGTGGTTGATGAGGTTTCTATGTGCACTAATTATGAGTTATCACTCATTAATGCACGAATCTCATACAAACACATTGTCTACGTAGGTGACCCT
>bat_probe_7807
ATTTAATCCCACTGTAGCTCAGTTCTTTCAGGTTTACACCCGTCCTAGTACTAAGACTGGTGATGAGACTTTGTATGACCGTTCTTGCCAAAAGTATAATGTTAGTTGGTACGTTTCACC
>bat_probe_7808
TGCTGGTTGTTGCGACTGTCGTGGCTCTAAACTTCAACGATACGAAGTTGAGAAGGTCCATGTTCAGTAATGCTCGGTCTTTTTGAGCTTTCTCTGAAACATGAGGAACTCGTCTCAAAA
>bat_probe_7809
AGACATTAAGTGTACAAATGTTGTCTTGCTGGGTTGTCTTTCTAGTATGAACATTGCTTCTCATACAAAGGAATGGGCGTATTGTGTTGATTTACATAATAAGATTAATTTGTGTGATGA
>bat_probe_7810
TTGTTGTTATTACGGCATTCTTTATTGGGTCAATAGATTTCTTAATTTAAGGATTGGTGTCTATGACTATAAAGTTAGTGCTGCTGAGTTTAAGTATATGGTTGCCAATGGTCTTCGTGC
>bat_probe_7811
GTTGGCAATTGCATTAAAATGCTTTCCAATGGTTCTGGTACTGGACAAGCTATTACCAATGGTGTTGAGTCTAACACTAACCAGGAAACATATGGTGGTGCTTCTGTTTGTCTCTATTGT
>bat_probe_7812
TAACATACCATTAAGTACAGCTCGGTTGAACCTTGCTTTCTTGTTTAAGGATGGTAATTTATTGGTGTACCATTCACCGTGGTTGCCTCATGGCGATTTTAATGTTAATGGTACTTACCC
>bat_probe_7813
TACGGCTCTTTGCAGCAGAAACTATTAAAGCTAAGGAAGAGAGTGTTAAGTCATCTTATGCTTGTGCCACTATCCATGAGGTCATTGGTCCAAAGGAGCTTGTTCTTAAGTGGGAGGCTG
>bat_probe_7814
TTATAGCCATTACTGTAATTAAACTTATTCAACTTTGTTTCATTTGCCATAAGCTTATGTCCAACACAGTTTATGTGCCTGTTCATAATGCTTATAAAATGTACAAAGAATTTATGCAAA
>bat_probe_7815
GAACTGGTAAGAAGAGCAAGAGCAACTCGGGTGTGAATACGCCTAAGGAGCAACGTGCGAAATCCCCAGCTAAAACTCCACCAGTTCAGCGTAAGCAAATGGAAAGACCCGTTTGGAAGC
>bat_probe_7816
ATACGTCGATGCCGTAAAGTCAGGTATTAAACCTATTGGTAACTGTGTTAAGATGTTGGCTAACGGCTCCGGTAATGGCCAGGCTATTACCAATGGCGTTGAGGCTAATACAGCACAGGA
>bat_probe_7817
AGGATGTCACGCTTTCGTTGTTCCGATTTGAGGATGAGTTGTATCTTACACCTCGTACCATGTTTGAACCACGAAAACCTACTATGGCAGATTTCGTGCGCATAACTTCATGCGTACCGT
>bat_probe_7818
TGTTGGTAGTGTTGAGACTTATAACATTCTAGCTGCTAAGACCGGTGTAGATGTGACTCGTATTTTGGCCGCAATTCAAACGTTACATCGCACTTTTGGTGGTAAACAAATACTTGGATT
>bat_probe_7819
GTACCCGTTATTAGCATGATGAGCAAGAAAGGTGCAGGTCACAGACGGTCTTTTTGGATCATCTGGTTACTTTGTGCTTTTATTATTGCTGGTTATTATGCTACTAGTTATGTTGTGTTT
>bat_probe_7820
GAGTCGCATACTGTTGAGCTAGAGGAATGTGATTTTACAAAACCACAGAAAGGAGGCGTGTTGGCTGTTGTAAATGGTTACACGTTTTACAACACTGGTGATTATTACTATCCTTCTAAT
>bat_probe_7821
AAACTCCCTAATTCAGTTTATGTTGTTGAAGAGAGTTCACGCCCAGCTTCACGTACTCAAAGTAACAGCAGAGACCAAAGTGAGAGTCGCTCTCAGTCTCGTAATAGAGGCTCTAATAGT
>bat_probe_7822
CCAATTTCAGGGTCATTTCTCAACGGCTTGACAAGTTGGAGGCTGATGTCCAGATGGACCGTTTAATTAATGGGCGTATGAATGTGCTGCAGCTCTTCGTTACTAATTATAAGTTAAGAG
>bat_probe_7823
CAGAAAATTCTTGCTGCATCCTTCAATAAGGCAATGACTAACATTGTTGACGCTTTCACTGGAGTCAATGATGCCATTACTCAAACTTCACAAGCTATTCAGACAGTCGCTACTGCACTT
>bat_probe_7824
AAGTGCATATCCAATAATGTTTCTTGGATTGTTTCAATATACCATTGACACTGTTGTTCAGAACACAGTGGAGTCGGCCAACCTTTCAGATGAGGCCGTAAGACATTTTGAGGAACAAGT
>bat_probe_7825
CCCTAAGTTGGCAATCTTCCTTGAACAGGTCGATGCCTATAAAAATGGAGCACCTAAAGAGCAGCGCGCAAGGAAACAGAAGCATTCAAAGTCTCCAGCTCCTCCTCCGCCCCAGGAAGA
>bat_probe_7826
TGTGACTGCTGTTGCTGTTAAGAACTCTGTTTTTACCACTAAACCCAAGAAAGAAGAACCTTGCAAAGCAGAGTCTCCCGCATCTTTGCAACCTAGTGTTCCAGATGTGCTGAATAATGC
>bat_probe_7827
CAGAGAAGCTTGCTCTTGGAGGTTCCATTGCCATCAAAGTGACAGAATACAGTTGGAATAAGAGGCTGTACGAATTGGCCCAAAAATTTGCTTTTTGGACCATGTTTTGTACTAGCGTTA
>bat_probe_7828
CAGTACAGGAAGGTGGCAAAATCCCAGTTTCGTTTGATTTTACAAACTGGTTTTTCCTCACAAATGGGTCTTCTCCTTTGGATGGGCGCATTGTTTCTACTCAGCCACTAGTTATCCAGT
>bat_probe_7829
TGATTGCTGATGCTCTTAATGGCATTTCTGAAGAATTAATATTTGTTTTGTGGGCTGGCGGTCTAGAACTGACGACTATGAGGTACTTTGTTAAGGTTGGTGTGGAGAAGTTGTGTCACT
>bat_probe_7830
TGCACTTCATTTACTATCTATGGTAAATCCGGCAGGGGTGTGATTCGTAAAGTCAATTCTACATATATTGGCGGTCTTTATTACACTGCTGGTGGTCGTAGTTTACTTGGCTTTAAAAAC
>bat_probe_7831
AGATGTTTTTAATGCCACTTATCTTAATCTTACTGGTGAAATTGCAGATCTAGAGCAGCGTTCAGAGTCTCTCCGTAATACTACAGAAGAGCTCCGAAGTCTCATTAACAACATCAACAA
>bat_probe_7832
GTTGGTACAATTAAAAGTGCTCGGTTTAATATCTCTACTGTTGATGGCAGAGATTTTTGGACTGTCGCATTTGCTAGCACTGTTGATGTTATGGTTGATATTAATTCTACCAACATCCAG
>bat_probe_7833
CCAACAAGTTGACCGTTTGATCACAGGTCGTTTGGCTGCACTTAATGCCTTTGTTGCTCAACAATTGACCCGCTATACTGAGGTGAAAGCCTCTAGACAGCTGGCACAAGAAAAAGTTAA
>bat_probe_7834
TCTAGCTCAGTCATTTAATGCAGCCATGGGTAATATTACTATTGCTTTTGGAGGTGTTAGTAATGCCATACAGCAAACTGTTCAATCTTTGACAACAATTGCTCAAGCCTTGAATAAAGT
>bat_probe_7835
TCTCACCCCACGGATGAGGACCGCTTGCTTGCTAGTTTGTATGAGTTTTCAGATTGAGACATGGTTGCTATTTCTTTGATTAGCGATCATAGTCTTGCACATTAAGGTAATCTAGTAGTA
>bat_probe_7836
GTTATTTGAGAGCCCTGAAGTGGAAAGTGTTATTTTTAATGTCACCTCTAAAGTGGGCTCTGACTTTTGGACCATCGCTTATGCTCAAAGTGTTGACGTGCTTCTGGAGGTTAACTCTAC
>bat_probe_7837
TCACTATACCGTTTAGTAATGTTTCTACTACTGACATGTTTTATTACCATAGTAATGGTAATGAGACTTGTGCTGACCCCATTATCACGTATGGTTCCTATGGCATTTGTAAAGACGGTA
>bat_probe_7838
GAGGGTGTTTGTTCTCAATACACCATATATGGCCACAAGGGACAAGGTAAGATTGTCAAATCTGATGTAGAATATTTGGCAGGTCTTTACTATACAGCTCCCTCTGGTCAAATTCTTGCT
>bat_probe_7839
ATCTAAAGTCTCCAGACTTAGGTGACGAGCTTGGCACTGACCCTATTGAAGATTATGAAAACGACTGGAACACTAAACATGGCAGTGGACTCAAACGTCAGCTCTTTAGAGAGCTGAATG
>bat_probe_7840
GCTTTACTCTTCAGGATGTCTTACCTCTTGTTAAGGCTTGTCCTGATCTTTTTATAGTGAAGACTGCATGTGACAATGACTTGGAACAGCTTTGTCCAGCGGTCGTCTATAACATAAAGC
>bat_probe_7841
CGGTTTCAGTCTATGGATTTACAAGTGGTTTAATGTCTACAACTTGTGGAACACATTTACACGTCTTCAAGGTCTTGAGAATGTAGCGTTTAATGTTGTCACCAAAGGACATTTTGACAA
>bat_probe_7842
AAACGCCACAGGTTGTCACTAAAGCTGACGCCAAGAAGGCATCTGAAAAACCTCGCCAGAAGCGCGTCGCCCACAAGGGTTTCAATGTTAACGCTGCTTTTGGCCGTCGCGGAAATGGAC
>bat_probe_7843
GGACGGCAATTGTGTTGGTGATTTGGTTAATTTGTATGTAGCCCCTCTAGTGAAGCGTGAATTGCTCGTACAATATTCATTGGCGGGCAGGCCTATTAATGTAGCTGATTGTGCATTAGA
>bat_probe_7844
CCCTAAAATCACAATTGATTGTGCTCGTTACTTGTGTGGTGACTCTAGTCGCTGTTTGGCAGTTCTAGAGCAATATGGTACATTTTGTGATGATGTCAACACAGCTCTGCAGCGTGTCAA
>bat_probe_7845
CACTTACTAGATGTGTTGAGTTATTAAATGGTGCTTTTATTTATGTTTTTACCAAGGAGGCTTGTGTTGGTATTTTTAATATTTGCTCGAGCGAGTTTCAACTTTGCGAAGAGACCAATT
>bat_probe_7846
GGTGTTTGCACTGACTACACCATTTATGGTATCTCTGGTCGTGGTATTATAAACCAGCTTAATACAACTATTATTGCTGGTCTGTACTACACGTCACCAGCTGGTCAGTTGTTAGGTTTC
>bat_probe_7847
CCATTGTTAATGGTTCAACTAAGGTTGTGTATGTAACGGCAAATGGTGGTCGTAGAGCTTTTTGTAAGAAGCACAATTTCTTTTGTGTTAATTGTGATTCCTATGGTGTTGGTTGTACCT
>bat_probe_7848
GTTATTACAGACTTTGCAATGAACTAGCGCAAGTTCTTACTGAAGTTGTACATTCTAACGGTGGTTTCTATATGAAGCCTGGGGGTACTACATCTGGAGATGCCACTACTGCTTATGCCA
>bat_probe_7849
ACCATCAATTAATTTTGACCGAACAGTTTTTGCAAACTACAATGCCTAAGTTCAGCGTTAGTTGCGAGACTTACATATGTGACGTAAGTAAGGCGTGCAAAAATTTGCTATTTAGGTATG
>bat_probe_7850
GCTAATGAAGCTGACTACAGGCTAGCTTGTTTTTCTCACCTTGCTAAAGCTATGTTGGATTATGCTAATAATCATATGGATCAATTGTACACGCCACCTACAGTTAGTTATAACTCTACT
>bat_probe_7851
ACCACTTCAAGCAGTTAGGCCTTGTGTGGAATAAGGACTTGAACACACATAGTACTCGTTTGAGTATTAATGAGTTGCTTCAATTTGTGGCTGATCCTGCATTGCTGGTAGCATCTTCGC
>bat_probe_7852
GTGCTTGGCCGTCTATGACTGTTTTGTTAAGAATGTGGACTGGTCAATAACCTACCCTATGATAGCTAATGAAAAGGCTATAAACAAAGGTGGTCGTGTGGTACAGAGTCATATTATGCG
>bat_probe_7853
AGGTGTTGTTGACCAGGCTCTTGCATTTTGGTCCCTTTTGTTGAGTGTGACATCCAATTACAGTGGTGTTGTTACTGTTGTAATGTTTGTTGCAAAATGCTTCACAATGGTTTGTTTCCA
>bat_probe_7854
AGATCACTAGTTGCACTGTTGAACATGTTAACATCACTGCAGGTAACATTCAAGAGATTTTCCCTGAGTACATTGATGTTAATGCCACTGTGAATGATATATTGTCTAAGATTCCTAATT
>bat_probe_7855
TTTTTCTGTCATTTAAACTAATGGGTATTGGCGGTCCTAGAACCATTAAAGTTTCTACCGTACAGTCTAAATTGACAGATCTTAAGTGCACAAACGTCGTTTTAATGGGCATTTTATCTA
>bat_probe_7856
TTCCTCTGCAGTGATTCCAGGTTCTAAGGTTTTTTCTCTTAGTTCTCATGGTGACGTTTCTTTATTTAAGTATAATAACAAGGTTTATGCTCTCTATCCTTGCGCTTATGCTCCTATAAC
>bat_probe_7857
TTTCGACGATGGTCAGGCTGACACACCTGTTGGTAGTGATTTCTATGCTTGTGCAACGTGTGCACCCAAGTATTACAAAATGGTCTTTGCAGATGTTGATTGGACTGGTATTCACGGTGA
>bat_probe_7858
GCGATTTGCATCTGTTTTGACTAACCTCTACAGAGAGTTCATTGCTACAGTTACACAGGCGATTAGTATTGGTGGTGTCACATTTACTTACTATGCCTTCAATGTTCCCAAAGTCTTCAT
>bat_probe_7859
ATGCCATTGCCAAACACTTAGTTGTTAGTGGTTCGGTTACTGTTGAACGTGCTACTGCTGATAAGTGTTGTACTCGTAAGCGCACTATTAACTCCACTGTGGTTAATTCCAGCGTCTTAC
>bat_probe_7860
TGCTAATGGCCTTAACGCCCCACACTCTGTTTGGGATTCAATCTTTTTGTCTCTCAGGCTTATGGGTATTGGTGGTAATCGTACCATTCGCATTGCTCGTGTTCAGTCTAAATTGACTGA
>bat_probe_7861
ACTGACATTTCATTTAATAACTTCTTTACATCATATGCTAAACCTGAAGAAAAGCTACCAGTTCATGATATAGCCACGTGTATGCGTGTTGGTGCTAAAGTTGTTAATCATAATGTTCTG
>bat_probe_7862
TTCACCATTTGTCAATCCCATTGTTGCTACAGTTTTTGGAACACCCAAAATTATTGTGTTGTTGTATATGGCTTTAGGGTATTGTACGTGTGTTTACTGGGGTTTCCTGTATTGGTTCAA
>bat_probe_7863
AGATGTGTGTTGTTCATTGTGCTAATTTTAACACCTTGTTTTCTACTACAATACCAGGTACAGCTTTTGGACCACTATGTCGCAAAGTGTACATCGATGGTGTACCACTTGTTGCGACAG
>bat_probe_7864
TTAGTTTTTATAAAGGTGATTTTAAAGACCTTGTTGATATACCTCATGATTTTGTTGTTAATGCAGCAAATGAAAACCTTCAGCATGGAGGTGGTGTAGCCAAAGCCATAGACGTCTACA
>bat_probe_7865
TGATGTGGATTTTAATGGTTCACTTCATGCTGCTTTTGTGGATGTGCTTTCAAATAGTTTTAATAAAGATTTTTCCAATTGTCCTACTATGGCTGATTGTAAAAATTTACTTGGTGTTGA
>bat_probe_7866
TTTAGCTAAGAATGTGCGTTGGTCTAAAGCTGTATTCATTTCTCCTTACAATAGTCAGAATTATGTTGCTAGTCGTTTCTTGGGTCTTCAAACACAGACTGTTGATTCGTCACAAGGCAG
>bat_probe_7867
CCAGAATGGTCCCTGCACGTGCTCGTGTTGAATGCTTTTCTGGTTTTAAAGTTAACAATGCTGGAGCCCAATATATCTTTTCAACTGTCAATACTATCCCAGAGATTAATGTTGACATTG
>bat_probe_7868
GGGAGGTATAACTGCTGCTGCTGCTTTGCCGTTTAGTTACGCTGTGCAGGCAAGGCTTAATTATGTTGCATTGCAAACTGATGTTTTGCAACGCAATCAACAGATGCTTGCAGAGTCGTT
>bat_probe_7869
TTGACTTTTATAGGTATAACCGTACTACTGTTTTGGATATTTGCCAAGCACGTGTTGTTTATCAAATAGTTCAGCGCTATTTTGATATTTATGAGGGTGGTTGTATCACTGCTAAAGATG
>bat_probe_7870
CTTGTTGGTAAAACTTTAATTTTTACACTACAAGCTGCTTTTGGTAATGCTGGTGTTTGTTATGACATCTTTGGAGTCACAACACCGGAAAAGTGCATCTTTACTTCTGCTTGTACTAGA
>bat_probe_7871
CCTGGCACGTCCGATGTGTGAATCAACTAAACCACAATGGATCTGGTACTTGCTGAAATCTGGTACTTCATTGGTCTCATGCTTGTTGACTTAATCTTCTGTGTCACCACAGGATTCAAT
>bat_probe_7872
TATAATTTGTGGCATACTTTTACTAAACCTAATTTGCAGAGCCTTGAGAATATTGCTTATAATTTAGTTAAGAAAGGTTCATTTGTTGGGGCTCCTGGTGAGTTGCCTGTTGCTATTGTC
>bat_probe_7873
TATGCTAATCTCTATGAGAAGAGTACACTCTTGCAGTCTGCTGGATTGTGTGTTGTCTGTGCCTCTCAAACAGTTTTACGTTGTGGTGATTGCCTTAGACGTCCTTTATTGTGTACAAAA
>bat_probe_7874
CTTTTTGATGGTAGAGTTGATGGTCAAGTGGATTTATTTAGAAATGCCCGTAATGGTGTTCTAATTACAGAGGGTTCCGTTAAAGGCTTAATAGCATCAAAGGGACCTAAGCAAGCTAGT
>bat_probe_7875
TGATTCTTTACAGTTTGCGGAGTTGTCTACTATTAATTATAAACTTCAGTCTCAGATTGTTACTGGTTTGTTCAAAGATTGTTCCAGAGAAATTTCTGGACTTTCTCCCGCTTATGCACC
>bat_probe_7876
CACAAAGCAGGAAACAATCCTCGTTTGAGCCAAGGAGCACGATGGAACGTGACTTCCTAGAGCTAGACATGGACAGCTTTGTTTCACGCTACAATTTACAAGGTTTTGCTTTTAACCATA
>bat_probe_7877
CTTTAGAAGCAACTCCTCTGTAACCACTTATGTGTTATCTTTGTGTTTTATGGCTTATGGATTTTATATTGGTTCTGATGCTCTTAGTATGGTTATGATGATTCTTTTCAATTTTACCAC
>bat_probe_7878
TTTGTCAAGAATGTAGACTGGTCTATCACCTATCCTTTTATTGCCAATGAACAAGCTATTAATAAGAGTGGACGCATAATTCAATCTCATGTTATGCGCGCTGCTATTAAGCTGTATAAT
>bat_probe_7879
GTTATTCCAAAATGGCTTCAAAAGTTAGGTACTTTGGGTTTAAACATCTGGTCTAGCTTTAAAACTTTTTTGCATACAGTTTTTGAAACTTCTGAGAAACTAGTTGGTTTTATCAATTTT
>bat_probe_7880
GGAATTTGGCTTTGCAGAAGGTTAATGAATGTGTGAAATCACAAACAACAAGGTTTGGCTTTTGCGGTAATGGTACTCACCTCTTTTCTATGGTGACTGGTGCTCCTGATGGCCTTATGT
>bat_probe_7881
TTTGATGGTTGGTATGAAAGCAAGTTTGGTCATGTCCCCATTAAGAATATTAAATGTCCTATTGTTGTTGGTGTTTCTGACAATGTGCGTACTATTCCAGGCATTCCTTCTGGTGTTGCG
>bat_probe_7882
ATTGGCTTTTCAAATGGTGTTGATTTTGTTGTTCAGCCAGAAGGTTGTGTTGTCAGCAACACTGGTGTCAATATCAAACCCATTAAATGCCGTGCTCCACCAGGTGATCAGTTTGCACAT
>bat_probe_7883
AGCCTTGTAATTTATATAATTATGGGTCTGGTATTAAGTTACCTGATGGTATAATGTTTAATGTGGTTAAGTACACTCAATTATGCCAATACCTTAACAGTACCACGATGTGTGTTCCAC
>bat_probe_7884
GGCATTGTTATTAGCTTAACATTGCTCGCTAGGTTCGCTTACTTAGGTTATGTGTGCTTCAGGTACAAAACACCTGCATTTTTATTACTTAACACAGGTAAACTTGCTTTTATCTGTGGT
>bat_probe_7885
TACGAGCTTAAGATGACTGATCTGCAATCTGTTCCATGTGGTTTGTTTAAGGACTGTTATAGACATGATGAACCTTTTACACCTGCACACGCATTAACTACAATGGCTGTGTCTGATGCT
>bat_probe_7886
TCTCAGCTGGCTTTAGCTTGTGGGTTTACAAACAATTTGATACTTACAACCTCTGGAATACTTTTACAAGACTTCAGAGTTTAGAAAATGTGGCTTTTAATGTTGTAAATAAAGGACACT
>bat_probe_7887
TGAAACTAATGAGTTTATGGAAGATAATTATCTTTCTGATGAGCTGCCCATAGATGATGATGAAGAAGCGTGGGCTCGTGCTGTGGAAGAAGTCATGCCTTTGGATGATGCTTTAATAGC
>bat_probe_7888
ATTTATCCTTTGGCACTATTTGTTTCTCATTGCAACCACTAGCTAGTTCTTGCAGTATGAGTATAGATAGTGTCATTTTAGGGTATCATCAGCCTTTAGGTGTGTTGTACATAAGTCACT
>bat_probe_7889
AGTGGACAAGTTAAGTATGAACATGTGGTTTCTTTTATGGGTTTTAGGTTTGACATCAGTGTTCCCAACTACCATACTCTGTTTTGCACTCGTGATTTTGCGATGAGGCATGTTAGAGGT
>bat_probe_7890
TGTGGTATTACTCGTACTCCTACTTGTGTTGCTGCTGGTTATGTGGAATCTGGAGATGTCCTGCTTACCACTATTGGTGCTGGCAAAGGACTGAAGTATTATAAGGGTCTCACCCTTAAA
>bat_probe_7891
TGGACAGGTATCTTGTACCATCTGGCACAGTCACAATTGTTAGGTCTAACAAGTGTGAACTGTGTAAAGACACACCAATACTCGCATGCGTCCTTTGCATTGACGCTAAGTGTTATGGCG
>bat_probe_7892
TATTGAAGACTTGCTTTTTAATAAAGTGGTTACTAATGGCCTTGGTACTGTTGATGAAGACTATAAGCGCTGTTCTAATGGTCGCTCTGTGGCTGATCTAGTCTGTGCGCAGTATTACTC
>bat_probe_7893
CGGTGTCTGTGTTGAGAGGTTGCTCCATGCTATACAAGTGCTTAGTAATGGTTTTGGTGGTAGGCAAATCTTGGGCTATTCTAGTCTCAATGACGAGTTTAGTATTAATGAGGTTGTTAG
>bat_probe_7894
CTTTATGTGAACAATCACGCTTTCCACACGCCTGCTTTTGACAAGCGTGCTTTTGCCAAGCTAAAACAAGCACCATTCTTCTATTATGATGATGGTGAGTGCGATAGCGTTCAGGGCAAT
>bat_probe_7895
ATATGGTAACATGTTCCAAACACAAGCTGGTTGTCTTGTAGGAGCCATTTATGAGAACACCACCTATGAGTGTGATATACCTATCGGAGCTGGAATCTGTGCTAAGTTCGGCTCAGATAA
>bat_probe_7896
AACCTTTATATTGTTCATCATGGCTGAGAATGACACAATTACTGTCGATCAGCTCAAACATTTACTTGAGCAATGGAACCTAGTTATAGGTTTCCTGTTCTTTGCTTGGATATTACTGCT
>bat_probe_7897
AGTCTTAGATAATGCTGTTATAAGGGACGTTACTCCAGCAGATCAGTGCTTTGCTAACAAATTTAGTGCATTTGATGCCTGGTATTCTAATAGATATGGTAGTTATGTTAATTCGTGGCG
>bat_probe_7898
TTGCGCCTTAAACGCGAAATATCACCTGAAGCTTATGCTAAGTACTTGGCTATGTACAATAAGTATAAGTATTATAGTGGTCCCATGGATACAGGTGCCTATAGAGAGGCTGCCTGTTCC
>bat_probe_7899
GTTAACCAGAGTTTCTGACCTTGACCTCAAGGACATCAATGGGTTTAACTTTTCATCACTGTACAATACAGATTATCTAGACGCAACATCCTCTGGCAGACGTTCAGCAATTGAGGATTT
>bat_probe_7900
TTGGAGCGTTATGTTTCTTTGGCAATTGATGCATATCCATTGTCTAAGCATGAAAATCCAGAATACAGGCGTGTATTTTCGACATTATTAGAATGGGTTAAACACCTTTATAAAACACTT
>bat_probe_7901
AGCTGAAGCACAAGAACCAAGTGTAGAGTCAATAGACTATACCCCTAGCACTTCGGCAGTAGTAGGTGAAAACGATTCGTGCGTTAAGCCCGTGCCACGTGTAGCTGAAACTGTAGATGT
>bat_probe_7902
GTTTATCTTGACTTTGAATTTGACGATGATACTATTACAAATGTTTGTAAGCGTGTCATAGGCAGGAAAATAAATTTTACGGGTTCAGATTGGGGTGAATTTTGTCAGGTTGTTCATACT
>bat_probe_7903
GTTTTACAATCAGCTGGTTTATGCGTGGTTTGTGGTTCACAAACTGTGCTACGCTGTGGTGATTGTCTTAGACGTCCTATGTTATGCACTAAGTGTGCCTATGACCATGTTATGGGTACC
>bat_probe_7904
TTAATGTGGTTGGTCCACGTAAGACAAAGAAGTGTAGCATTTCTTCATGTAAGGACGCTTTGCTTCAAGCATACACAGCTGTTTATAATAACAATGGTGTGCCACTTACTCCACTTCTTA
>bat_probe_7905
ACTTCTGCTTGCACTATTCTTTCTGGTCTTGGTGGTACACATACGTACTGCTACAAGAGTGACCTTGTTGAAGGAGCACGTGCTTATAGTGAGCTTGTACCTAACACTTACTATAAGATG
>bat_probe_7906
TACCTGCACCTAGGACTATGATTTCCAAAGGTGTTTTGGAACCCAAAGATTACAATGTTGTCACGCAACGCATGTGTGCTGTAGGCCCAGATGTCTTTTTGCACAAATGCTACCGTTGCC
>bat_probe_7907
GTTCCTGGCTACCATAATATGTTCTGCACTAGAGATTATGCTATTCGTAACGTTAGAGGTTGGTTAGGATTCGATGTTGAGGGAGCGCATGTATGCGGTTCTAACGTCGGAACTAATGTA
>bat_probe_7908
TTGTCTATACCAATACAATTTGGGTAAACCCTGGTTTTCTTACACCATTTATGCTTTTGTTTGTAATTGTTTCACTTTGCCTTACATCTGTTGTTAAACATAAGATGTTGTTCCTGCAGG
>bat_probe_7909
TCAGAGCAGAAATCTAGAGAGTTTTAAGCCTCGCTCACAAATGGAGGTGGACTTTTTAGAACTTGCTATGGATGAGTTTATACAGCGGTATAAGCTAGAGAGCTACGCTTTCGAGCATAT
>bat_probe_7910
CAATTCGATTCCTGTGGATCAAGTTGTTGAACATCTCAGAAACTGGAATTTCAGTTGGAACATAATACTGACTGTGTTCTTGGTTGTACTTCAGTATGGCCAGTACAAGTACAGTGTTGT
>bat_probe_7911
TGCCTCCCAGGAATGTTACAGACAATGGAATTTCTGTAATTGTCTCAGCTAACATTTCTATACCTGCTAATTGGACTACCTCTATACAAGTTGAATACCTGCAAATCACTAGCAATCCTA
>bat_probe_7912
GCAACCAAGAAGTCAAGGAGCCCAAATTTTCATTCCAGCTTCCAGCCAATGTGCAGGTTGAAATGCCGAACTCTGCTCCCAACTCACGCTCTAACTCTCGCAGTCAGAGTGGTAATCGGA
>bat_probe_7913
ACTATATGTCGCTATCTGAGCAGCTGCGTAAACAAATTCGCAGCGCTGCTAAAAAGAACAACATACCTTTTAAATTGACTTGTGCTACAACAAGACAAGTTATTAGTGTTATAACAACAA
>bat_probe_7914
AGGTGGGTTTGACACCTCCTATTACCATTTTGCGTAACCTTGGTGTTGTGTGTACTAGCAAGTGTGTTTTGTGGGATTTTGATGCTGAGCGCCCACTTACACATTTCACTAAGGATGTTT
>bat_probe_7915
ATCTTTACGCTTATACAAAACGTAACATTCTGCCCACTATGACACAACTTAATCTTAAGTATGCTATTAGTGGCAAAGAACGTGCACGTACTGTTGGTGGTGTTTCCTTGCTCTCCACTA
>bat_probe_7916
TTCCACCCGACGAGCCCCAAATGCATTTGACACTTCAGCTGGTTGTGTCTATAATGCTGTGAATGCCACTAACATTACTGTTAGTGATTGTTCTTTGTTGTTAGGTGACAGCTATTGCTT
>bat_probe_7917
ACCAATAACAGCGGTTAGAGTTGAGCAAGTTGTTGTTAAATTTGAGGAATCAGACTTTGTACAACCTGCTTCTAATGGTGTGTTGGCAGTCATTGATAATCATACATTTTATAACACTGG
>bat_probe_7918
AAATCTTGCAGATGACGCCACCACTGCCCAAGAGATGTTGTGTGCACTTGTCGCCTTCTTCCTTAGTAAGAATAAGGATTTTGGTGTCGACGACCTCCTCAATTCGTACTTTGACAACAA
>bat_probe_7919
CACTGCCAGACCTTAATTTAGACGTCTATAATCAAACTCTCCTTAATTTGACAGATGAGATTAATAGACTTAATGGCCAAGCTGGTCAACTTAATGCCACGATTGATGAACTGCGTGAGT
>bat_probe_7920
ACGTTTATGCTTACTTTTAATGACCGGCGTATGCACACCAGTGTTCCTGCAACTAATATTGCAAACAAGAAAGGTGCTGGTTTGCCATCATTTTTAAGTAAATTATATAGATTTTTCTGG
>bat_probe_7921
TGACTCATTAGTTTTGTCTTTGCGGCTAGTGGGTGTTGGTGGACAACGTACTATAAAAATTTCTACTGTGCAGTCTAAGTTGACAGATCTTAAGTGTGCTAATGTCGTTTTACTGGGCTG
>bat_probe_7922
TGACAGGCAGAGGTATAATTACCGAGCTTAACACCACTATAATTGCTGGTTTGTATTACACTTCTGTGTCAGGTCAATTACTTGGCTTCAAAAATGCTACTAATGGTGTTGTGTATGCTG
>bat_probe_7923
TCTACTACTTTTCGCTCGTTTGGCTGCACTTTTATTCTACGTCCCCATTCTCGTAGTTTGTGGTGCGTACATCGATGCTGTAGTAATCAGTACTGCCATTGCTGGTAGGCTACTATTTGT
>bat_probe_7924
CAGGGAGCTGTTACACTTTTTGTGGATGAGTTCAAGTTTGCTGGTGCAAGTTTTAAGCGTTTTGCTGATTATGTGCTTTTTGACAATGCTCTCTGCCATTTGGCTAGTGCGAGAATTAAA
>bat_probe_7925
TTGTGTTATGTGTGACAGAAGCCTTTTTGATGCTTTAAAGTTCTATGAGCTTAAAGTTTCAGATTTGCAAGCTGGCGATGGGTGTGGTCTTTTTAAAGATTGCCATCGTGGTTGTGACGT
>bat_probe_7926
GGCATTGCCTTTTAGCTATGCTGTTCAAGCGAGACTCAATTATCTTGCTTTACAGACGGATGTTCTACAGCGGAACCAGCAATTGCTTGCTGAGTCTTTTAACTCTGCTATTGGTAATAT
>bat_probe_7927
AGACCCTATTAATTCTAACGTGAAGACGTTGGAGTATGATTACATGACACATGGGCAGTTAGATGGCCTTTGTTTGTTCTGGAATTGCAATGTGGACATGTACCCGGAGTTCTCTATTGT
>bat_probe_7928
TAGACTTGATTCTTTAGAAGCTGATCAACAGGTGGATAGATTGATCACTGGTAGACTTGCTGCACTTAACGCATTTGTAACACAGCAATTATTGCGTTATTCTGAAGTGCGTTCTTCTAG
>bat_probe_7929
TAGAATTTGTGCAGATGTACAATAAACCTGTTAGTGTAGATTGTGCTGTTTATGTGTGCAGTGGTAACCCAAAGTGTCTCCGCCTTCTTACTCAATATGCATCTGCATGTCGTACCATTG
>bat_probe_7930
TTATATGTTGCTTTACGGGGCTATAAAGACGAGGACCTCCCACTTGTTCGCCGTGTTGAACTTATAAATGGTGCTTTCATTTACATTTTCGCACGCGAACCTGTAGTGGGAGTAGTTAAT
>bat_probe_7931
TTATATCTTGGTGGCCTTAGTTACTATTGTAGAGATCACAAACCGCAATTGTCATTCCCGCTATGTGCTAATGGCAATGTGTTTGGTCTCTATAAAGCTACAGCAGTTGGTTCTGATGCT
>bat_probe_7932
TAGTATTAGTGTGACCACCGAAGTTTTACCTGTCTCTATGACTAAGACTTCTGTTGATTGCAACATGTATATTTGTGGTGATTCTACAGAGTGTAGCAATTTATTGCTACAGTATGGTAG
>bat_probe_7933
TGTTTATAGAATAAACTGGGCCACGGGCGGCATCGCTATTGCAATGGCCTGTTTAGTGGGGCTTATGTGGCTTAGCTACTTTGTTGCATCATTCAGGCTTTTTGCACGCACTAGGTCTTG
>bat_probe_7934
TAACTACGGATTAGGCGCGGTTGGTAGTGTATGTTACACACCACATGCTGCTATTAACTATGATGTTTTTGAAACCAGTGCGTGTGTATTAGCTGCTACCTGTACTTTGTTTGCTAGTGC
>bat_probe_7935
TAGGGACTTTGATCTAAATCTATATATAGCACCAATTGTCTATAAAGAGTTGTTGGTCCAGTATTCAATTAATGGTTCTGTTGAGAATGCTGCTGAGTGTGCCAACAGTGCTTCTGATGA
>bat_probe_7936
TAGTGGAAGATTCCACTATCCATAACTATTTTATTACTGACGCTGAGACAGGAGCTTCAAAGGCCGTGTGTTCAGTTGTAGATTTATTACTTGATGACTTCGTTGAAATTATAAAGAGTC
>bat_probe_7937
CAACGGACTCAAAGTACTACCACCGCAGATGAGTGACGCTCACGTCGGAGTGTACACAACTGCTGCTGCTATGGGTTCGTTTTTCTCCATACCAAACACTATGCAGATGGCATATCGGTT
>bat_probe_7938
CACTCAACAATTTGAGACATGTGACATACCCTATGCAGCTTTGCAGACTCCACCTCAACCCATTGCATGGCGTAGGTACGCTGTCAGTAAGTGTGGGTTTGATTTTGAAGCAGTAATTAA
>bat_probe_7939
GGAAGTTGTCCATTCAGCTTCGATACGCTCAACAATTATCTAACATTTGGTTCACTCTGTTTTTCAACAGTTCCAAATGGTGGTTGCACTATGAATGTTGTTTCCAAAGGGCCATATGGT
>bat_probe_7940
ATTAAATGCAGCAACGTGGTCTTACTTGGCTGCCTTGCAAGCATGAATGTTACTGCTAATTCTGCTGAATGGTCTTATTGCGTCGATCTCCATAATAAGATTAATCTCTGTAATGACCCC
>bat_probe_7941
CCAGAGGAAAAGATGTCAACCCATGATATGGCTGTCTGTCTACGCACTGGTGCTAAGATTGTAAACCATAATGTTTTAACAAAGGAAAATATACCTGTTGTTTGGTTGGCACGTGACTTT
>bat_probe_7942
TCAGCAATGGGGTTATCAGGGGTCTTTGTCTCTGAACCATCATATGCATTGTAATGTACACCGCAACGCTCATGTTGCTTCTGGTGATGCAATCATGACACGTTGTTTAGCTGTGTATGA
>bat_probe_7943
AATGTTGCATTTGAGCTGTACGCTAAGCGTGTGGTAAAACCTGTCCCAGAAGTGAAAACACTCAAGAACTTGGGTGTGGACATTTGTAATGGTTTCACTGTATGGGATTATGAGCAACAG
>bat_probe_7944
CCTGTTAATGTAGCATTTGAGCTCTGGGCTAAGCGCAATATTAAACCAGTACCAGAGGTGAAAATACTCAATAATTTGGGTGTGGACATTGCTGCTAATACTGTGATTTGGGACTACAAA
>bat_probe_7945
CATCGCTGATTGTGGCATCATCACCGGCATTAGTGGACCAAAGAACTATTTGTTTCTCAGTGGCTGCTTTAAGTACAGGTATGACACAACAAATTGTCAAACCAGGCCACTTTAACAAAG
>bat_probe_7946
TTTTTACATAAATGTTATAGATGTCCTGCTGAAATTGTTAATACTGTTTCTAAGATGGTTTATGAGAATAAGTTTATTCCCGTTAATCCTGAGAGTAAGCAATGTTTTAAGCATTTCTGC
>bat_probe_7947
GCAGCTGTTGACTCACTCTGTGTTAAGGCTGCCACAGCTTATAGTGTAGATAAGTGCACTCGTATCATCCCAGCTCGTGCTAGAGTTGAGTGCTACAATGGATTTAAGGCTAATAACACT
>bat_probe_7948
TAGTTGCATGTATTATGGTGTTTTGTACTGGGTTAACCGCTTTTGTAAATGCACATTAGGTGTTTATGATTTTAGTGTTAGTCCAGCTGAATTCAAATACATGGTTGCTAATGGTTTAAC
>bat_probe_7949
TGTACTTCAGCCAACTGCTTTTGTGAATGTGTCTGCTTTTGCGGGTCTGTGTGTTGATGGCAGCAGAGCTTATGTTTTAAAGGAACCAGGTGAGGTGTTGTTCAAAAAGCCTGAAGGTGG
>bat_probe_7950
AGACCAGAGGGTTGTGTTTCTACTGAAACAGGCGATTTTATCAAACCCGTTAGAGCACGAGCTCCTCCAGGTGAGCAATTTACACATTTAGTTCCACTTATACGCAAGGGTCAGCCTTGG
>bat_probe_7951
ATAATGATGCTTGTGATTATGTCAGTGATGCTGATTTTAGTTATACTGGAGATTGTTCCACTCTTTATCTCCAGGATAAATTTGATCTAGTTATTTCTGACATGTATGATGGGCGTGTTA
>bat_probe_7952
ACGCGTATGGCTCATCCCTCTGGTCTGGTAGAGCCGTGTGTAGTAAAGGTTAGTTATGGATCCATGACATTAAATGGTGTTTGGCTCGATAACTTTGTGTTGTGTCCCAGACATGTTATG
>bat_probe_7953
CAGACAGGTGTTATTGCTGATTATAATTATAAATTGCCAGACGATTTTACTGGCTGTGTTTTAGCCTGGAATACCAATTCTGTGGATTCAAAATCAGGAAACAATTTTTATTATAGGCTT
>bat_probe_7954
CTTGGTAATAGCTGGTTGGTAGTATTTCTTTATTACATAATTAGGTTGGTCCCATTTACAAGTATGTTGCGTATGTATATTGTCATAGCATTTTTGTGGCTGTGTTATAAAGGATTTGTG
>bat_probe_7955
GTCTGTCATTAACCAGCATGCCCAGCAACTACAGACGCTAGTTTCACAGTTGGGTAATTCATTTGGCGCCATTTCTTCCTCTATTAATGAAATATTTAGTCGGTTAGATGGTTTGGAGGC
>bat_probe_7956
ATGGAATTGAAAGTTACACATGATGGACGTGATGTTCACACTGTTAAAGTTGATACAAATGTTGTTATTGACAAGCAATTGGGCACTTGTAGTGTAGATAATTTTGATCTTACTGGTGTT
>bat_probe_7957
ATGGGAACACCCTGGTTTGTACGTAAACTTGGTGACTTATTCTCTGGTTGTTGGCAAACTTTTATTGAGTTTGTGCGCTCGCTTAAGTTGCACACAAGTCAACTTGTAGACTTGTCAAAG
>bat_probe_7958
CAAGTTGATAGGCTTATTACTGGTAGGCTTGCTGCTCTTAATGCTTTTGTGTCTCAGACTATGACTAAATATGTCGAGGTTCAAGCTAGCAGACGCCTTGCACAACAGAAGGTTAATGAG
>bat_probe_7959
AATCTCAACCTTGAGGGCGTAAATGGTGGCTCACTTTATGTCAACAACCATGCATTCTTTACACCTGCCTTTGATAAGCGCGCGATGGCCAAACTTAAGCCTATGCCGTTTTTCTTTTAT
>bat_probe_7960
TCCTCATTGTTTGAGATTGCTGTCACAATACGTTACTGCTTGCAAAACCATTGAAGATGCCCTGCAGCTGAATGCTCGTCTGGAGTCTGGTGAGTTGTACACCATGTTGGACGTCTCCCA
>bat_probe_7961
GGGCGTAAGTATCTGGTTAAAACTACTAAGGCTAAAGGTGTTACATTCTTATTGACATTTAATTCAAATGCCATGAATGTTAAACTACCTGTTATTAGTATTGTTAACAAGAAAGGTGCC
>bat_probe_7962
TTCCATGCACTTGACCATAGTGCTTTTGCATTTGATAACGATGTAGTTTCTGGTAAGCGTGTTCTTAAAACGACAGATAATAACTGTTGGGTTAATGTTACGTGCTTGCAGTTACAATTT
>bat_probe_7963
ACTTATGTAGCGTTGCCTTACCACGCAACCCATAGTCCCATTAATATTACAGCTCAGGTTAGTGTTAACAGTAGAGAGGACCAGTTCCTTATCAATGGACTTAACGGCACCTACTGTGTT
>bat_probe_7964
TGGCATTTTTACTACTTGGGAACTGGGCCTCACTCAGATCTTGCTTTCAGAACCCGCCAGCAGGGCGTCTACTGGGTTGCTAAAGAACATGCTAAAACTGCACCTACTGGACTTGGCAGT
>bat_probe_7965
ACGATAGCTCGTATGCAAGGTACTATGGTGTTTGTGCAGCAGGAGCCAGTGCCTGTAAACCCCAATGATTTGGTTGTCAAACCAATCTGTGCATCAGTTTTCCGTGGTACTGCGTCTTTT
>bat_probe_7966
TAGTGGTAAGTCTCATTGTTCCATAGGTATTGGCGTTTATTACCCTGGTGCACGTATCGTGTTCACTGCTTGTTCACATGCTGCTGTGGATTCGTTGTGTGTGAAAGCTGCAACGGCATA
>bat_probe_7967
AGAATACTGTCTGCTGGTGTTTTTGTCGATGATGTTGTTAAGACTGACGCTGTCATACTGCTGGAGCGTTATGTCTCATTGGCAATCGACGCATACCCATTGTCTAAACATCACAATCCT
>bat_probe_7968
TTATGTCTGAGTCTAAGTGTTGGGTGGAACCTGATATAACCAAGGGTCCCCATGAATTCTGTTCCCAGCACACTATGCTGGTCGAGATGAATGGTGAGAAAGTTTACTTACCTTACCCCG
>bat_probe_7969
GTGAACGCTAGTATAACTCATTACAAATGTGCTGGAGTAATCAAAGATCGCTTCGACGAGCCAACAATGGAAGAGCCAGTCATTTGTCTTGAGACCTATCTAGTTAGTAACTGCTACTGG
>bat_probe_7970
TGAACGCTATGTTTTAACTATCTAACACGGAGTCGGAGTGATTTAAAGATCGCCTTGACGAGCCAACAATGGAAGAGCCGACACGTGATTTAGCTACGCATAGTTACTAACTTAAGACAG
>bat_probe_7971
CAATCAGAGCTTAGTGGTTGTGTGTTTAGGTTTTTACCTACATCTGAACCATTTGCCTATGGTGGCTGTCCATCTTGTGATAAACCTCTTATGCACACTATAACATCTATGCAAGGTACT
>bat_probe_7972
ACCTTCTCTTGCAACAGTTGCTTACTTTAATATGGTCTACATGCCTGCTAGTTGGGTGATGCGTATTATGACATGGCTTGAATTGGCTGACACTAGCTTGTCTGGTTATCGGCTTAAGGA
>bat_probe_7973
CTTTGTGCTGGTGAGTATGGCAAAAGACTACCGGTTCAGTATGAGAAGCTTGGCAACTATACTATCAACTGTGAACCATTTGAAATTAATTGCCAAACACCACCTGTAGGCAGTCTAATT
>bat_probe_7974
TACCAATATGGGTATTGATCTTGATGAGTGGAGTGTTGCTACATTCTACTTATTTGATGACTCTGGTGAAGAAAATCTTTCATCACGTATGTATTGCTCCTTTTATCCTCCCGACGAGGA
>bat_probe_7975
GCTATTTATTATGCCCAACTAGCATGTAAGCCAATACTCTTAGTTGATAAGCGTATGGTGGGTGTTGTCGGGGATGATGCCACAATTTCTAAGGCTATGTTTGAAGCTTATGCACAAAAT
>bat_probe_7976
TCTACTTAATGGTATTAATTGGTGGTTAACTAGTGACAAAGTTAGTGTTGACACATTTAATAGTTGGGCCACAGCAAATGGTTTTACACAGTGTGGTAGTTTAGATTGCTTTAATATGTT
>bat_probe_7977
GTGTTTTGACATTCAGGATGTTACAGTTAAGGTTACAGAAAATGGTAGAGATGTTAAGAATGTTACTGTCACTAGTGCTGTGGTTATTGATGCGCAAGTTGGTGCTTGTAGCATGAATAA
>bat_probe_7978
CCATAAGGCTGCCACTGCTTATAGTACTGATAAGTGCTCCCGCATCATCCCTGCACGTGCGCGTGTCGATTGTTATCAGGGGTTTAAGTCTAATAACACTAGTGCACAATATATATTTTC
>bat_probe_7979
CATCTCTGACATGTATGACGGTAAGATTAAATCATGTGATGGCGAAAACGTGTCGAAAGAAGGCTTTTTCCCCTATATTAATGGTGTAATCACAGAGAAATTGTCATTAGGTGGTACTGT
>bat_probe_7980
TAAAACCATAGTCTTTGCCATGAACACCATTTTTGGTTCATCCGGTTTGTGTTTTGATGAGCGTGGCGTTGCTAACAAGGGTTCTTGTGTTTTTAATGCAGCATGTACTACCTTAACTGG
>bat_probe_7981
TCGTCGCAAATTGAATTGCCTGAATATTATGTTTATGATGAGGAAGGTGGTAATGACTATACTAAGCCTGTCATGATTTCACAGTGGCCTTTGACTGATACAGTTAATTCTGTAGTTGAT
>bat_probe_7982
TGTCAGTACCTTAATAGTACTACTATGTGTATACCTCATAATATGCGTGTTTTACATCTTGGTGCAGGTTCTGACAAGGGTGTAGCACCAGGCACTTCTGTTTTGAGACGTTGGCTTCCT
>bat_probe_7983
CGTTATTCTACTATACACAAATTGCACCCTTCTTTTAATATTAGTGACCAGTATTCTAATCTGGTTTCTTATTATCAGATGATTGGCAAACAACGCGTGACAACAATACAGGGTCCACCT
>bat_probe_7984
TTAATGGAACATCCACCTTTGTTGGTATGCTGCCACCTGTTGTACGTGAGTTTGTTATTACACGTGCTGGTGCTGTTTTTGTTAATGGTTATCGCATCTTTCAGTATGTGCCGTTGGATG
>bat_probe_7985
GCAGTCATAACAAGAGAAGTGGGTTTTGTCGTGCCTGGTCTTCCTGGTACGATATTACGCACAACTAATGGTGACTTTTTGCATTTCTTACCTAGAGTTTTTAGTGCAGTTGGTAACATC
>bat_probe_7986
GCTCGTTGCTGCTGGTCTTGAAGCCCCATTCCTCTACCTCTACGCTTTAGTCTACTTCTTGCAGAGTATAAACTTTGTAAGAATAATAATGAGGCTTTGGCTTTGCTGGAAATGCCGTTC
>bat_probe_7987
CTTTGCTTTAATGCAATTGTTCTTTGTGCATTTTTCAACACATTTTGCTAGTGGTTCATGGCTTATGTGGTTAGTTATCAATGTAGTCCAAATGGCTCCCATCTTTGCAATGGTTAGAAT
>bat_probe_7988
GGTGAAAAACACCTGGCTTTATTATGCAGAGGCTCTTATAGCGCTTTTCAAGGCACAATTTACTGTTGTTAAAGGTAAATTTTTCTTCCTTAAGGATGCCTTGAATAAGCCGTGTGGTGC
>bat_probe_7989
TCTTATGAAACACGTCGTGACCCTAATACAAAAATGGCTGCCACAGGCCTTGTCACGGCAATGACAACTAGTCTTCAAATGGCATTCATCATCTCTGTCCAGTATGGTACAGACACCAAT
>bat_probe_7990
ATGTATATTTAGGCACGGTGCTTTCACACTACTATGTCATGCCTTTGACTTGTAATAGTGCTTTGACTTTAGAATATTGGGTTACACCTCTCACTTCTAAACAATACTTACTCGCTTTCA
>bat_probe_7991
CCTAACCTAAATGCAGGTGAGGATATCCAACTCCTTAAGGCAGCTTATGAGAACTTTAACTCACAGGAAATTTTACTCGCACCATTATTGTCAGCTGGTATATTTGGTGCTAAACCACTT
>bat_probe_7992
TGGAAATCTGCCATAGTGTTTAGAGGGCCCGTTACAGCAGGACATTATATGTATGCTGTTAATGGTACTTTGATTTCCGTTTATGACGCTAATACTCGTAAGCGTACTAGTGATCTTAAG
>bat_probe_7993
CCCTTTTGGCACAGTTGTATAGCTCGGCTTTCTATAGGCAGTTAATGTAATACCTTTGGTATTTTCTAGCTAATAATCAATTTCACGAAATGCGTGTGCTAATTCTACTTTCACTGTTGT
>bat_probe_7994
TGATCTCACAATGGCCTATTAATGACCAGTTCAATCCACCTGAGCAATTTGATGATCAGGATGAGGACCTCGATAATGGGGTTCAAGAAGTAGACCCTGTTGATGAGGACACCTATGAGA
>bat_probe_7995
ATTTGGGTCATTAGAAATGTACGAAATCAGGTTATGGAACACGAGCAATCCATTTATGAGCTGGTTTCTAAGTGTGGAGCTGTAGCACAACATGATTTCTTTCAGTGGAAAGAAGGTCGT
>bat_probe_7996
TAACCACCAGGACATTCTTTATTCTCCTCCTACTATTAGTTATAACTCTACTTTGCAATCTGGTCTGAGGAAAATGGCTCAACCATCTGGAGTAGTAGAAAAATGTGTGGTGCGCGTCTG
>bat_probe_7997
GTTGTGCGACCTTGATTTCCGTCAATTGGATTGCAAGAGTATTAATGTTAGCACTGACAGGCCTGGCATTTATTAAACACAGGTATTCGCATAATACAGGTGGTGGTATCGCCACGACTT
>bat_probe_7998
AGCAGAAGATTAATGAGTGTGTTTTATCTCAATCCCCGCGGTTTGGCTTTTGTGGTGATGGTGGTAGACATGTGTTCACCGTCACACAGGCTGCGCCACAGGGTTTATTGTTTTTACACA
>bat_probe_7999
TACATGAGTCCTATTCAAACCTTGTGCCGTATTACCAATTGATTGGTAAACAAAAGATTACTACTATTCAGGGTCCTCCTGGTAGTGGTAAGTCTCATTGTGTTATCGGTTTAGGTTTGT
>bat_probe_8000
CCAGGTGTTAAGTGAGATAGTTTTGTGTACAGGTGGCTTCTATGTTAAGGCGGGTGGCACTAGTAGCGGTGATGCTACCACTGCTTTTGCTAACAGCGTCTTTAACATAGCGCAGGCAGT
>bat_probe_8001
GTGGAAGTCGCTCACGGAACAATTCAAAGTCCAGAGACAGCTCCCAGTCAAGGAATAACAACAATAACAACAAGGGAAACAGCAAGGCCAACAACAAAGATGACCTTGTTGCTGCTGTCC
>bat_probe_8002
TTTGATCTTGTCATTTCAGATATGTATGACGGTAAGATCAAGGCCATAGATGGTAATAATGTATCAAAAGAAGGTTTTTTCACTTACATAAATGGTGTAATTTGTGAAAAATTGTCTCTT
>bat_probe_8003
GGTTACAGAGTATAGTTGGAATAAAAAGCTATACGAGTTAATTCAGAAGTTTGAGTATTGGACTATGTTTTGTACAAGTGTCAACACGTCATCATCTGAGGCATTTCTTGTTGGTGTTCA
>bat_probe_8004
AAGCATGCTAACATGTTTCATGCTTATGTTAATGCCTACAACACTTTCACTCAGGCGGGTTTCACAATTTGGGTTCCTGTAACTTTTGATTTATTCAACCTCTGGCAGACTTTTGTTGAA
>bat_probe_8005
ATATAACATAATGCGGCTACACAATTTTTCTGTCTCTGTGGGTAATGTCTTTCTTGGTGTGATTGGTGTTACAATGAAAGGTACACTATTACACATCAAGGTAAATCAGACTAATGTTAA
>bat_probe_8006
TTATAGGCCATACTATGGAGGGTTCATTGTTAAAGTTAACAGTGGACGTGAATAATCCTAAAACCCCTGCCTACTCTTTTATAAGAGTGAGCGTGGGGCAGGCTATGAGTCTGTTGGCTT
>bat_probe_8007
AATTGAACCTGTTTATAAAGTTAAGCTTGACTTTGAATTTGAAGACGAGAATATAATGGCTGTCTGTAAGAAAGTTATTGGTCGTGTTCTAACCTGTGATGGTGATGACTGGGATGCAAT
>bat_probe_8008
TGCAACTGCCTAATTTCTACTATCACTCCAATAGCCTAGACAATTGTTCAGACCCCGTTCTGACGTATGGTTCTATTGGCGTGTGTAGTGATGGCAGTATTACTCAAGTTCAAATCCGCA
>bat_probe_8009
TTTCATAACTGCACTGCTATAGGTATTAGGCAGCAACGGTTTGTTTATGATAGTTTTGACAACTTAATTGGTTACCATTCAGATGATGGTAACTATTACTGTGTCAGACCTTGTGTTAGT
>bat_probe_8010
ATTAAACGGTTACACTGTTCAGCCAATTGCAGATGTTTACCGACGTATACCTAATCTTCCCGATTGTAATATAGAGGCTTGGCTTAATGATAAGTCGGTGCCCTCTCCATTAAATTGGGA
>bat_probe_8011
TGTGTGGCACACCCTAAATCATGATGCTTACAATTTTGATAATAAGGAATTGGATGGCATGCGTGTTTTGAAGTTCTCTGATAACAACTGTTGGGTTAATGCAGTTTGTATTCAGTTGCA
>bat_probe_8012
TTTTGCTTTCAGCATCCTTATGGCTTGCATAACCTTCGTGCTGTGGATCATGTACTTTGCCAACAGCTTCAGGTTGTACCGTAGGACGAACAGTTTCTGGGCTTTTAACCCAGAGACAGA
>bat_probe_8013
CAAGCCCAGTGCAGTTCACACCTAATACCCAGTATGGTAGTTTGGCAGTGTCTTGCAGCTTGGTGACACAAATTCGCATTTCTTGTCCTCATGGTAATCACACATTTCATGTTAGACCTG
>bat_probe_8014
TAGGTGAGGACTCCGGTAAGGATCATTCCACTCCTACTAGTGAGGTCCAGGAGGTCAATCAGGCTCTTTCATTTATTGAAGAAAAACCCAAAGTTGTTGAAGTTGATCGCTTCGCTATGC
>bat_probe_8015
ATACAAGCATATCGTTTATGTGGGTGATCCACAACAGTTGCCTGCACCACGCACTCTTATTACTCGTGGTGTGTTACGCCCCGCTGATTACAATGTTGTAACTCAGCGCATGTGTGGCGT
>bat_probe_8016
TGTGTCGACCATAAACCCCGTTTGGCCTTTCCACTGTGTTCTGCTGGCAATGTTTTTGGTTTATACAAAAACTCTGCTACAGGTTCACCAGATGTTGAGGACTTTAACGTTCTTGCCACT
>bat_probe_8017
AATGTTGCTGGCGTTATTAGCATTTTTCCTTAGTAAGCAACAAGCTTTTGGTATGGATGGCCTTGTAGACTCATACTTTAGTGATAATAGCATATTGCAGAGTGTTGCAAACACTTATGT
>bat_probe_8018
CACGGTGCTTATGCCTTTGAAAACAGTGAAGTCGAGGGTAAGCGCGTTTTGAAGTTGTCTGACAACAATTGCTGGGTCAACGCTGTCTGCTTGCAGTTGCAATTTGCTAAAGTCATTTTT
>bat_probe_8019
GTTAACAAAGGCGAGCCCAGTGATTCCGAAAATGCACTTAATGTGATTTCTAAATATCTGTGTGTTCAAGGATCTGTTGAGTTACACACAACAACTCGCTTTAGAGATAGTTGTGATAAC
>bat_probe_8020
TAATAATATAATCTTACCAGAAATAATTTCTCGTGGTTTTGGTTTTAGGACTGTGAAGACACGAGAGCTCACTTATTGCCGTGTAGGTCAGTGTATGGACTCTAAGGAGGGCGTCTGTAT
>bat_probe_8021
GAAGATGTAAAACCACTAGTTAAAAGTCCTTTTGCTTTTGATTATTACAAGAGTGGTGACTTAGTGGTTTTAAAACAGGATAGTAACAACTGTTGGGTTAACTCAGCTTGTATACACCTT
>bat_probe_8022
ATTAAGGATGCAGACTATAGTGCAAAGGTTGCAAAACCTGTTATACCAGTTAAAAATTCAGTTGATTCGTCACCTAAGGAAGCAACTGTTGATGTGAAGTTGAATGCTTTCCTTGTCCAC
>bat_probe_8023
TAAGCGCGCCATGGCTAAATTGAAACCTGCTCCATTTTTCTATTATGATGATGGACCCTGTGAGATTGTTCATGACCAAGTCAATTATGTTCCTCTTAGGGCTACCAATTGCATTACTAA
>bat_probe_8024
AGCGTGTCTTGTACTGTGACAACCAGCTCAATATTGTCAAGTGTCAGCAAATGCAGTTTACACTTCCGGATGGTTTCTATCCTGTTAGTGCCTCTGCCACTGCTTTTAATAAGACCATTG
>bat_probe_8025
CACTTACTAGCATCAAGAAGCTCACCTGTATTAAATTGAATTATGGTTATCTTAATGGTGTGCCTGTCGCTGAAACAGATGGTAAACCCTTCACTTGGTACATTTATGTACGTAAAAATG
>bat_probe_8026
ACCTATCGATAGTACGGTGAAAAATTATTTCATAACCGATGCAAAAACTGGTGCTTCAAAATGTGTTTGCTCTGTTATAGATTTACTCCTTGATGATTTTGTTGAAATAATAAAGTCACA
>bat_probe_8027
TAATATTAAGGACTTTGGTGGATTTAATTTTTCTCAAATTCTGCCAGACCCTAAAAAACTTTCCTACAGGTCTTTCATTGAGGACCTTCTTTATAACAAGGTCACATTATCTGATCCTGG
>bat_probe_8028
ACCCGGTTATATACGATTTCCGGAGGTTGTTTCTGCTGGTGTTCATATAGTCAAAACTATGGCTATGGAATACTGTAAGGTGGGGCGTTGTGACCAATCCGAACCAGGTCTGTGTATATC
>bat_probe_8029
GATTTTAGTAAGTACGTGAAGCGTGGTGATTATTACTTTACTACAGCTCCACTTGATGTTGTGGCTGCACCTAAGTTAATCACACCGTATGATGGATTTTATCTGTCATCTTGCCAAAAC
>bat_probe_8030
CGGTTTTAGTTCCATCTAGTTATGTTAATGTCACTGCTGTAGCTGGCCTATGTGTCGATGACACTAAGGCTTTTGTTCTGCGCGAAACGGGTTTAGTTATGTTTAAATCTAGTGATAGTG
>bat_probe_8031
TGTCCATTTGTGAAGATAACATTCCTCCAGAGCAAGGCAATGCCGTTGTTATTGGTGATATTGCTTTCTTTACAGATGGTACATATTATTGGTTTATGGCTGATAATGCATCTGTATTGG
>bat_probe_8032
GAATGCTATAAAAGAGTTAGTTGATAGTCTTAACACAGTTTACCAAGCTTCTGCAGTTGCATCTTCTGTTAAAATAGAACAAAACCTGAAACCTTATTTGGTTGAAGGTGGTGTTTCTTT
>bat_probe_8033
TTATTAATCAACGGTTGTCGTACAAACACATTGTATATGTTGGAGACCCACAACAGTTACCCGCGCCACGTACTATGATTACTAAAGGTGTTCTTGAACCTAAGGACTACAATGTTGTAA
>bat_probe_8034
GCGACAAGAGTGGAATGCACTACCATAGTTAATGGCATGAAGAAGTCATTTTACGTCTATGCAAATGGTGGCCGCGGTTTCTGTAAAATTCATAATTGGAATTGTCTAAATTGTGATACT
>bat_probe_8035
AAGACTACAGAGCCAGGCTGAATGGCAACCTGGACACGCAATGCCAAGACTTTACAAGATCCAGACTATGTGTATGGAAAAATGTGACTTACTAAACTACAATCAACCTCCAAAACTCCC
>bat_probe_8036
TTTCCTGTCTTTCGGCTCTATTTGTTTCTCTACGTATGATGTGGGTGGTGGTTGCAGAATGCGATTAGACAAGATTTTTATTTCCACACCCACACCGTGGAGAATTCTGAATATTGTCTA
>bat_probe_8037
TAAAACGTATTCTTGTTATTACCGGAGCCTGTGAAGAATCTTATTTTGATAATAAGGTCTGGTATGATCCTGTGGAGAATGAAGACATACATCGTGTTTATGCCCTTTTAGGTAAAATTG
>bat_probe_8038
ACCTGATGGTATTATGTTTCTACATGCAAACTTAGTCCCTACTTCTTTTATTGAAGTTTCTGCTTTTGCTGGTGTGTGTGTTGATGGTAGAGCTCTTGTTTTAAGAGGTAGAGATGAAGT
>bat_probe_8039
GATGGTAGAGTCAATGGTCAAGTAGACTTGTTTAGAAATGCCCGTAATGGTGTTCTTATTACAGAAGGTAGTGTTAAAGGTTTACAACCATCTGTAGGTCCTAAACAAGCCAGTCTTAAT
>bat_probe_8040
TGCCAACCCATGTCTTAGCTGGACATGATGATTTTTCTACAGAAATCATAGGTTATAAGGCAATATATAATGGTGTTACCCGTGATATTTTGTCTACCGATGATTGTTTTGCTAACAAAC
>bat_probe_8041
ACCCTCTAACTAAACATGCGGATCCGGAGTACCAAAATGTCTTTTGGTGTTATCTACAGTATATTAAGAAGTTACATGAAGAGTTAACAGGTCATCTTTTAGACACTTATAGTGTCATGC
>bat_probe_8042
GTATCGTGCATGTGGATAATGGTTCTAGTGTTAACAAGCGTCAACTTGATGTTGTGCGCATGTTTTTAGCCAAGAATCCACGATGGTCTAAAGCTGTGTTTATTTCACCTTATAATAGCC
>bat_probe_8043
CCACTTAACAAATTTGGTAAGGCTGGTTTGTATTATGAATCACTTACTTACGAGGAGCAAGATGCATTGTACGCTGTCACTAAGCGTAATGTGTTGCCTACTATGACACAGCTGAACCTT
>bat_probe_8044
TCACGCGCTCGGAGTCAGAGTAACGATCAGAACAGGTCCAGGTCTCAGTCACGCAACCGATCTCAAACAACAGAAAACGCCCGTTCTCAGAGTCGTGGACGTCAGCAAAATAATCAGTCC
>bat_probe_8045
ATGGAGACTTCTACGATTTTGGAGACTTCATTCAGACTCTCCCTGGTATGGGTGTCCCACTTGTTACATCTTACTACTCCTATATGATGCCAGTCATGGGTATGACTAATTGTCTTGCCC
>bat_probe_8046
ATGCGTGGTGCGCTTTTGCACATCAAGGTCAATCAAGCCAATGTTAATACTCCTAATTATACATATCGGACATTAAGACCTGGTGAATCCTTTAACATTCTTGCATGCTATGATGGCAGT
>bat_probe_8047
TGCTGCTGCGTTGAAATCCTTGGGTTTTGAAAAACCTCAAGAACCTCAACAGAAGAAAAAGAAGGCTACACCTAAGTCTTCTAGAAGTTCGAGTCCTGCTCCAGTTAAAGCACAAAGTTC
>bat_probe_8048
TGAAGACACTTTGAATAAGTTGTCTAAGTATATCGCCAATGAGGCTCAGGTTCAACTAGAGAATTATAGCTCTTGTGTTGAGTGTGCGCCTAAGTTTAAGAACTCTATTGCGTCTATTAA
>bat_probe_8049
TTGCACCTTGGTGGGTATTACTAGCATTTATTATTGCGGCCCTTATTGGTGTTGTTCCAACTTTCTTGAAGCTTAAAATCTCCACTCAATTGTTTGATGGTGACAAATTTGTTGGAACAT
>bat_probe_8050
GTTTTCACTGCATGCTCTCATGCTGCAGTTGATTCACTATGCGTGAAGGCTAGTAACAACTATGTTGTGGAACACTGCTCCCGTATAATACCAGCACGTGCTCGTGTTGAGTGTTTTACA
>bat_probe_8051
ACTGGAACAAAAAGTAAAACCTATTGTAGAAGAAATTGACATCACTGTTCGTGATGCTAAATTTTTAACTAAGAATTTGCTTTTGTATGCTGACATCAATGGTGAATTGCATGAAGACTC
>bat_probe_8052
CCCTCTTAATACATCTCGTATTAACTTGGCTTTCAGGTTTAATGACGGTAATTTACTTCTTTATCACTCTAGATGGCTTCCGACATCTGGCCTCAATCTTCTTGAAGACACTCCATTACA
>bat_probe_8053
AAACAAATGTTTATGATAAGGGATTTTGTATTGATGGTAATGGATCTTGGCCTATAACTTTGAACACCTTGAACACTATTTGTTACAAGGATATTAGTTATGTTAAACCAAGTCCTGTAG
>bat_probe_8054
AACGCGTGCTAAGAAGGGCATACTATGCGTTATGTGTGATCGCACACTGTTTGATGCATTGAAGTTCTTTGAGGTCAAATTATCAGATTTGCAGTCTGGTGATAGTTGTGGTCTTTTTAA
>bat_probe_8055
AGCATGTGGGTGTTATGACACCTCTTGTTTCTGCAGGTATTTTTGGTTTCACACCAGAAGAGTCCTGGTCTATTCTGCTCCAGGAAGTCCAAGTGCCCACTTTTGTCGTTGTTAATGATG
>bat_probe_8056
GTTGACGGCAAGAAGTCCGACAAGCAGCCTGTCAAGGTAACCAAGAATGTGGCTTCAGAGAATGCCAAAAAGTTGCGCCACAAAAGAACTGCACACAAGGGCAGTAATGCGACGCAGAAT
>bat_probe_8057
TAACCAGGCTCTTCATGGTGCAAACCTACGTCAAGATGAGTCGATTGCTAATCTATTCTCAAGCATTAAAACTCAGAACACCCAGCCCCTTCAGGCGGGATTGAACGGTGATTTTAACTT
>bat_probe_8058
GACTGTCACCTCTGCGAGATTGCAAGTGAACAGTGCCCCCTGGGAAGAGCTCTATAGTGTGAAATGTAAATAAAAACAGCTATTATTCAATTAGATTAGGCTTTTTAGATGATTTGCAAA
>bat_probe_8059
ATTTCTTACACCTTACTTGTCATTGTCTTTGCTTTTGGCTTTTGGTAGTGTCAAGGTTACACTTTTGTTATATGTCTTTTTAGGCTATTTCAGTTGTGTTTACTTTGGCTTCTGCTATTG
>bat_probe_8060
GAGGATGCTTCCTCCAAGTTCTGGGATGAGAGTTTTTATGCTAGCCTGTATGAAAAGTCAACAGCGCTTCAAGCTGCTGGTCTTTGTGTTGTTTGTGGTTCTCAAACTGTATTGCGTTGT
>bat_probe_8061
AGGCTATGTAACGAGCTTGCCCAAGTCTTGACAGAGGTGGTCTACTCTAATGGTGGTTTCTACCTCAAACCTGGTGGTACTACCTCAGGTGATGCTACTACTGCATATGCCAATTCTGTT
>bat_probe_8062
CCTAATTGTGTTGATTGTCATGATGAAATGTGTATCATTCATTGTGCTAATTTCAATACATTGTTTTCTACTACTATACCTATAACCGCTTTTGGGCCACTTTGTCGCAAAGTTTTTGTT
>bat_probe_8063
TAAAGTCTGGAGATGGATGTTATGGTGCCAAGACCATAAGGTTCAGACTTTCTACCCGCAGCTGCAATCTATCGAGTGGAAATGTGGCTATTCTATGCCCTCACTCTATAAGATACAGCG
>bat_probe_8064
AAAAGTAGAGACAGTTGTGAACACTGTTAATACTGCATGTCAGACTGCTTTGAGTAGTTTTCTTAATGCTTGTGTGTCAGCTTCAAAGGCGACTATTGGCTTTATTACTGACATGTTTAA
>bat_probe_8065
GCATGTTCAAAGAGTGCTAGACTTAAACGGATTCCTATGCAAACTATTGTGCAAGGTACAACAAAATCATTTTACATCCATGCTAATGGTGGTTCTAAGTTTTGTAAGAAGCATAACTTC
>bat_probe_8066
TCCATATATGACGTACTTAAAAACTGTGGTGCAGTTGCCATTCATGATTTCTTCACATGGAAGGATTCTCGTGCCATTTATGGTAATGTTAGTAGACAAGATCTTACTAAATATACCATG
>bat_probe_8067
TTTCTACTACTTGTATAGTGGTGAGACTTTCTGGAAGTACAACTTTGATATAACTAGTAGTAAGTATAGCTGTAAAGAGGTTCTTAAATCTTGTAATATCCTTAGTGACTTTATTGTCTT
>bat_probe_8068
TACATAAGAACCCTACTTGGAGTAAAGCTGTTTTTATCTCACCATATAATAGTCAAAATTATGTCGCTGCTAGACTTTTGGGTTTGCAAACTCAAACAGTAGATTCTGCTCAAGGTAGCG
>bat_probe_8069
ACACGTATCAGTTACGTGCTCGGGCATTTACACCGAGGCTTTTTGCCACCAAAGTACAACAACAACAGGACGACTTGTTCACTCCTGTTGTTTTAATCGTGTTTACATTGCTTTTCCTTA
>bat_probe_8070
ATCACCAGCACGAAACCTGCAAGCTGGAGGTGACACAGCACTTGCCCTTTTGCTGCTAGATAGGTTAAACCAGTTGGAGAGCAAAGTTTCAGGTAAGACACAACAACAACAACCACAAGT
>bat_probe_8071
TCAGTCAGTTTTTAGATGGACATTACAGTGGTTCGCTATAGTCTTTGTGCTTACCGTACTTATTTTGTTGCAACTTGCACAGTGGACCTTTGTGGGTGCACTACCTTTAACTTTGCTATT
>bat_probe_8072
CTAATAACTCTAATTTTTGGTACTTTACACAAGCCAATTTTTATAATCCTGTTAATATTAGCAATTCTAATACTCAGGTTTTAGAGTCGTGTAGTGTTAATTATACTACTGTTAATTACA
>bat_probe_8073
TTCCATAACGATGCTTGAGGACTCTACATCCAAGTTTTGGGATGAGTCATTTTATGCGAGTCTGTATGAAAAATCCACTATTTTACAAGCCGCAGGTTTGTGTATAGTTTGTGGTTCACA
>bat_probe_8074
GGTTTACATCTACTTATATCGCAAATTAGGCTGTCTAAGATGGGTGTGTTCAAAACTGAAGAATTTGTTGCCTCTAGTGATAACACATTGAAATGTTGTACTGTTACTTACGCTGATAAC
>bat_probe_8075
GGAACACTGCTAAACAGGATACAGGCTATTATTATTACAGGTCCCACCGCAAGACTAAGCTTAAGCCTTTTGAGAGAGATTTGTCGTCTGATGATGGTAATGGTGTATACACTCTTAGTA
>bat_probe_8076
TATGGTTTTTGTGTTAACCTCTCACAATGTTCAACCATTGAGAGCTCCTACTTTAGTTAATCAAGAACGGTTTTCTAGTATTCATAAGCTTCATCCTGCATTTAACATCCCAGAAGCTTA
>bat_probe_8077
GTTGGCGTTGCATTGCTTGCTGTTTTTCAAAATGCTTCAAAAGTAATTCCTTTTAACAGCTTGTGGCAGCGCTGCCTTTATCAAAGCTTCCAACTTGTTTGCAGTCTGTTAGTTGGTTTT
>bat_probe_8078
GGTAATAGTTGGTTGGTTGTCTTTTTGTATTACATCATAAGGTTGGTGCCTTTTACTAGTATGCTGCGTATGTACATTGTTATAGCCTTTTTGTGGTTATGTTATAAAGGGTTTTTGCAC
>bat_probe_8079
GTACTTACAGAAGTTGTTTATTCGAATGGTGGTTTTTACTTAAAACCAGGTGGCACTACTTCAGGTGATGCATCTACAGCTTATGCAAACTCAGTTTTTAATATATTTCAGGCAGTCAGT
>bat_probe_8080
AGGAATGCCGACAAACATGACGCATTCTTTGTTATAAAACGCTGTACTACTTCAGTTATGGAACACGAGCAATCCATATATGAATTGCTGAAGGACAGCAATGCCGTTGCAACCCACGAC
>bat_probe_8081
GGCAGAAGCTGTAGATGCACAAGAGGCTAGTCTTAACATACCCGTAGAAGATGTTGAGAATGAGGTAGCTGCATGTGTTAAAGACAATGTTAAGAGCTGTTGTTACAAAGGTCAAGAAAG
>bat_probe_8082
GAGGTTATTCTTAAAAATGGCGAACTCGAGGCACTCGAGACGCCAGTTGACAGCTTCACTAATGGAGCTGTCGTAGGCACACCAGTCTGTGTTAACGGCCTCATGCTCCTAGAACTCAAG
>bat_probe_8083
AACAAATGAAAGTTTGACATGGCCACTTGTTATTGAATGTAGTCGTGCATCTAGTTCAGCCGTAAAACTACAGAATAATGAGATTCAACCTAAGGGTCTTAAAACTATGGTCATAACAGC
>bat_probe_8084
ATTCCGTCTTTAACATCTTCCAAGCCGTCAGTTCTAACATTAATAGATTGTTGGGTGTTGATAGTAACACCTGCAACAACATTACTGTTAGAAATCTTCAACGGAAATTGTACGATAATT
>bat_probe_8085
GGGTTCTAAGCATACTACATGCTGTAGCTCTACAGATCGTTATTACAGACTATGCAATGAGCTGGCTCAGGTGCTCACAGAGGTTGTTTATTCCAATGGTGGTTTCTATATGAAGCCCGG
>bat_probe_8086
TTAAACCTGACAGCGCAGATTGGCGAACTTGAGGCCCGTGCACTCGCGCTTGAAAACATCTCTGCTAGGTTACAAGGTCACATTGATAGTATTAATAATACACTTGTCGATTTAGAGTGG
>bat_probe_8087
TGCCGAACTTGGCTATGTGGCAGACATAAGTGCGTTTAAAGCTACATTGTATTATCAGAACAATGTCTTTATGAGCACAGCGAAATGCTGGGTTGAAGATGATGTTAATAAGGGACCACA
>bat_probe_8088
AATGAGTTGGCACAAGTTCTTACAGAAGTTGTTTACTCAAATGGCGGCTTTTACCTTAAACCTGGTGGTACCACATCTGGTGATGCCACCACTGCTTATGCAAATTCTGTTTTCAACATC
>bat_probe_8089
CAGTTGAGCAGAGACAACAAGTTGATAAGAAAATCAAAGCTTGTGTTGAAGAAGTTACAACAACTCTGGAAGAAACTAAGTTTCTCACAGAAAATTTGTTACTCTATATTGACATTAATG
>bat_probe_8090
ATTATCTGTATAACCCTTTTGTTATAGATATACAACAATGGGGTTACACAGGGTCTCTAAGTTTCAATCATCATATGCATTGTAATATACATCGTAATGAGCATGTTGCTTCTGGTGATG
>bat_probe_8091
TCAGAACAATGTCTTCATGAGCACATCAAAATGCTGGGTTGAGGAAGACCTTTCCAAGGGACCCCATGAATTTTGTTCTCAACACACGCTGCAAATTGTTGATGGTGAAGGTACGTATTA
>bat_probe_8092
CACAGTTAATGCCTGTGATATGCCTATTGGTAACAGTTTATGTTTAATCAACGCTACGAGCACGCAAGCTCGCGCTACGAGCGGTGATGACACTAAGTCGTATTTAAGTTTGGTTAACTA
>bat_probe_8093
TGGATTGGTTGAAAATTCCAAATTGTACACAGATTTGTTACCACATAACCATTATAGCACTGCAGATGGTGGTTTTATTAAACTACCAGAAGTTATTACTAGTGGTTTTGGTTTTCGCAC
>bat_probe_8094
TTATGTTTTGATTGGTTATATCTGTTGTGTCTATTATGGTCTGTTGTATTGGATCAATAGATTTTTCAAACTTACACTGGGTGTTTATGATTTTAAGGTTAGTGCCAATGAGTTTAAATA
>bat_probe_8095
GGCCTTTAAATTTAGGGACCTTAAAGTGCTAGGTGGTGTGCCACAACGTACGGGTATGATATTACAACGGAGCCTTAAGTATAATATGCAAGGTGCTATTAATGGTCTTAAGGGTAGATG
>bat_probe_8096
AGGAAAACATGATCGTGACCTTCTTACTAAGGCTTATAAGAGTGTCTTTGCTAATGCTGGTGTTCCACTTACACCTTTGCTTAGTGTTGGCATCTTCAATGTTCCTCTTACTACATCATT
>bat_probe_8097
CTGTCCACCGTGTTACCTTCCACTTATGGAGCACGTAGTGTGATTGAAGATTTGCTGTTTGAAAAGGTTGTTACGTCTGGTCTTGGCACTGTTGATGAAGACTACAAGCGTTGCACTAAT
>bat_probe_8098
GCGCGGCACTGTTACCTTTAATATACTTGCTTATACACTTATGAGCCTCTTTGCTGTTTACTTTGCTTTGTTTAAAGCGAAGTCGCGGTGTGGTAGAGTTGCTATACTAGTGTCAAAGCT
>bat_probe_8099
AGCTACTAGTAATTGCATCAATCCTACTCATGGCAATATTCCTATTGACACATTGCAACTAGGTTTGCCTGACAATAGCACTGCTATTGTTACTGGCTATTTGCCTGATAAATGGCACTG
>bat_probe_8100
AAGATTTGGTCGCTGCTGTTACTGCTGCCCTTAAGTCCATGGGTATCAGTCCTAGAAATCAGTCTGGTTCTGGTAGTTCCACGCCTTCTGCTCCTCGTAAGAAGAAAAATGTTTCTGGTA
>bat_probe_8101
AGTCACACCTTACGTGTGTAATGCCTCTGGCTGTACAGTTAATGATGTCACCAAGTTGTGGCTCGGTGGTCTCTCTTATTGGTGTACAGATCATAAACCACAATTGGCATTCCCATTGTG
>bat_probe_8102
TAATAATGCACAGTACATCTTCTCAACAGTTAATGCATTGCCAGAGTGTAGTGTCGACATTGTTGTGGTCGATGAAGTCTCAATGTGTACAAATTATGACCTCTCCATTATCAATAGTCG
>bat_probe_8103
TACAAGTCAACAGCTACTGCAAAATTGTCTCCTGGTATGATTTTTGTGCTTACATCACATAATGTACAGCCGCTACGTGCACCTACAATTGCTAACCAGGAGCGCTACTCCTCTATATAC
>bat_probe_8104
TGCCCAGAATAACTTATATATAGCACCAATTGTTCAACGTGAGCTACTAGTAGCTTACAGTGATGCTGGTATACCTACTAAAGTTGCAGATTGTTCACTAAATGCTGGTGAAGAACTCTT
>bat_probe_8105
ACTTTTATGACTTTGGTGATTTCGCCCTTACTGTAGAAGGTATGGGTGTACCTATTTGCACATCATATTATTCTTATATGATGCCTGTTATGGGTATGACCAATTGTCTGGCATCTGAAT
>bat_probe_8106
CTCTAAGTCTGTACCTGTAATGGTGCTTTCTGGCCAAATTCTTTTTAATTGCATTGTGGCCTTTTTAGCTGTTTCTGCTTGTTTCATCTTTACAAAGTTTAAACGTATGTTTGGTGATAT
>bat_probe_8107
TTTTAACTGCTGTAGTTATACCTACTAAAAAGGCTGGTGGTACTACTGAAATGCTAACGAAAGCCTTGAGAAAAGTGCCAACAGATAACTATATAACCACTTACCCAGGCCAGGGTTTAA
>bat_probe_8108
TGCAGGTAGTGATAAAGGTATTGCACCAGGTTCCACAGTGCTTAAGCAGTGGTTACCACACGATGCTATCCTTGTCGACAACGATATCAATAGTTTCGTCTCAGACGCGGACGTTACGAT
>bat_probe_8109
GGTGTTTTTGACTCATTGTGGTTGTCTTTTAAACTTATGGGTGTTGGTGGTGAACGTACTATAAAAGTTTCTACTGTACAGTCTAAACTTACAGATCTTAAATGTGCCAATGTGGTTCTT
>bat_probe_8110
TACTAACCACACTATTAGAGGTTCTTTCATTAACGGTGCTTGTGGTTCACCCGGTTATAACCTTAATAATGGCAAAGTGGAATTTTGCTATCTGCATCAATTAGAGTTAGGTAGTGGTTG
>bat_probe_8111
AACCAGTTAGTGTTGATTGCAGTAGGTATGTTTGTAATGGAAATCCTCATTGTCTCCGATTACTTACGCAATATGTTTCTGCTTGCAAAAACATTGAAGATGCACTGCAACTTAGTGCTC
>bat_probe_8112
GTATCATGTCAGATAAGAGTTTGTTTGATGCACTTAAGTTCTTTGAGATTTCCATGGCAGATTTGCAGTCTGAAAATAGTTGTGGTTTGTTCAAAGATTGTGCACGTAACCCAATAGATT
>bat_probe_8113
CCTAACACATTTGACTGTTATAATTTGTGGCAAACCTTTACTGAGGTTAATTTGCAAGGTTTGGAAAACATTGCATTTAACGTCGTGAAAAAAGGTTCTTTTGTTGGTGCTGACGGTGAG
>bat_probe_8114
GAGTTACTACAGTTTGTTACAGATCCCTCTTTATTAGTAGCTTCTTCACCAGCTCTTGTAGACCAACGTACTGTCTGCTTCTCTATTGCTGCATTGTCTACTGGTATGACTAAGCAAACT
>bat_probe_8115
CACTGGTTATGAAGCTGATTATGCTAATTCCACTTTTAACAAGCGTGAAGTTTGTGGTAATGACTTGCTTTGCCGTGTTTGCCTCGACGGTCATCACGAACTTAGTGACTTTGCCCACCT
>bat_probe_8116
TGATTCCAAGCAGTGCTTCAAAATGTTCTGTAGAGGCAACGTTCAGGTTGACAACGGCTCTAGTGTTAATAGACGTCAGTTGGAGGTGATTAAGATGTTTTTGTCTAAGAATAAATCTTG
>bat_probe_8117
CCTATATTACCCTAATGCGCGTATAGTTTTTACAGCATGCTCACATGCAGCTGTTGACTCTTTATGTGCTAAAGCTTCTACTGTTTTTAGTTCTGATAGATGTTCCAGAATTATTCCCCA
>bat_probe_8118
AACACATCTTCTTCTGAAGCTTTTCTAATTGGTGTTAACTACCTTGGTGATTTTAGTGACAAACCTATTATTGATGGTGTTACGTGTCATGCGAATTACGTATTTTGGCGTAATTCTACT
>bat_probe_8119
CGTTGTTGAGACTCCAGTTGAAGAGACTGTGGCACCATTTGTTGTTGCTGAGCCTTACCTTGTAGAAGGTAAGACTGAGTTTTATGACTGTGACATTGATTCTCTAGTTCTTAAGCCATT
>bat_probe_8120
CATTGCATGCCTGCAATATTAACAGATTTAATGTTGCCATCACTCGTGCAAAGAAGGGAATTCTTTGTGTGATGTGTGATAGACAGCTGTTTGATGCTCTCAAGTTTTTTGAGCTTAAGC
>bat_probe_8121
GTCATAGTGGATTGTAAGCCTTTTAGATGGATGTTATGGTGTGAGGGTTCCAAAGTTGCGACTTTTTACCCTCAGTTACAATCTGCTGAATGGAAATGTGGGTACTCGATGCCGTCATTG
>bat_probe_8122
AATTTGTACCCGTTCACGCTGATAGCAAACAGTGCTTCAAGTTGTTGTGTAAGGGTAATGTTCAGGTTGACAATGGCTCTAGCATTAACAGAAAGCAATTAGATGTTGTCAAAATGTTCC
>bat_probe_8123
GGTTTGTTAAGTATAATAACTCAGTCATGCAGAATGTGACAGGACCTATTTGCATCTCTACTACACAATTCACTACTAATCTCACTTTCAATGGTCCTCCAGACCAGCCGGCGTGGGTTG
>bat_probe_8124
TGGTGTTACTGGTGCTTGTCGCTATGAACATGTTATTTCTTATATGGGTTTCCGTTTTGACACTAACATACCTGGTTACCATAGTTTGTTCTGTACACGCGATTTTGCCATGAGGCATGT
>bat_probe_8125
ACCTAGTAAATCTGCTGGTGGTACTGTACATATGCTTACTAAAGCTTTGCGCAGTGTGCCAACGGATATATATTTAACAACCTATCCAGGCCAGGGCCATTTGGGTTACACCTTAGAAGA
>bat_probe_8126
AGGTTTTTATTAAGGTGTTGGCTTTGCTGGAAATGCAAGTCCAAGAACCCTCTTATTTATGATGCCTCCTACTTTGTTTGTTGGCATACACACACTCATGACTATTGTATTCCGTACAAT
>bat_probe_8127
TCAGGTTCAGATTTTGTCTGTGGTACAGGTTTGTGGTCACTTTTGCTTAATGTACTTGGTATTTTCTCTTCGTCTTTTTCTGTAATGGCTATGTCTGGTCAAATAATGTTTAACTGTTTC
>bat_probe_8128
TCAGTGCAGTCTAAATTAACAGATATTAAGTGTACAAATGTTGTTCTTCTTGGTTGTTTGTCTAGCATGAATATTGCTGCAAACACTAAGGAATGGGCATATTGTGTTGAGTTGCATAAC
>bat_probe_8129
ATTTCTGGCCGTGGTATTATCAATCCGCTGAACACCACTATCATAGCAGGACTCTATTACACTGCACCCTCTGGTCAGTTGCTAGGGTTTAAAAATGCCACCACAGGTGACATCTATGGT
>bat_probe_8130
GCATGACTCAAGCCAATTTGCGCGCGCGTGCTGCTAATCAACCTATTCAAACTGCTGTTGGCTGTGCTATAGGTCTTGTTAATTCATCACTTGTCATTGACGATGACAAGTGTACCCTTC
>bat_probe_8131
GGTATGTGTTTTTCCAGCATAACTATAGATAAGTTTGCTATACCCAATGGTAGAAAGGTTGACCTACAATTGGGCAATTTGGGCTATTTGCAGTCTTTTAATTATAGAATTGATACTACT
>bat_probe_8132
TCCTAATACCAGTTCTTTTGTGTTTATGTCCCAATTCACGCCTCGTTACGAGAGCGATGCATTGTGGCTCGATTACACAGGTTCCATCAAGCTGCCGCGAGATGATCCCAATTTTCCCCA
>bat_probe_8133
TGCTGATGACAATGTAGTTGTTCATCCCTATGGCTCGCTCCATATGGGTAAACCTATACTGTTTGTTAATAAGCCTAACACGTGGAAAAAATTAGTACCACTGTTGTCTTCTCTTGTTGT
>bat_probe_8134
TGTTTCTGCTGTGAAAGGCACTGTTATTCTTGTTAACCCTGGTAAACCCTTACTTGCAACGCCTGAGATGTATCTGGATGGTGTTTCTTATACCATGTTTACAGATAATGGTATAGGTGT
>bat_probe_8135
TGTCTAAGGCAATGAAACTGCTGCATACTAAGATTTCATGGGCAGGAGCTAAGGTTTCTGCTATTATTTATGAAGGCCGTGATGCGCTTTTGTTTAATAGTGGAACATATTTTTGTGTTT
>bat_probe_8136
TCTAAATAGTACCACAATGTGTGTCCCACACCACATGCGAGTCTTGCATCTGGGTGCTGGGTCTGACAAAGGCGTTGCTCCGGGTACCTCTGTCCTTAGACGTTGGTTACCTCTCGACGC
>bat_probe_8137
AGCTATTGATGCCTACCCACTTTCTAAGCACCCTAATGCTGAGTATCGTAAGGTGTTTTACGTCCTTTTGGATTGGGTTAAGCACCTCAACAATACTCTTAACCAGGGTGTGCTTGAATC
>bat_probe_8138
TAGAGTTTTGTTATATGCACCAATTAGAACTTGGTTCTGGATGTCACGTTGGTAGTGATATGGATGGTGTTATGTATGGTGGTCATCAGGATCAACCAACTCTTCAAATTGAAAGTGCTA
>bat_probe_8139
GAGAGACCTAGAACATAATTTCGGCAGTGCTGATGTTGTAGCTAATGGTGTGAAAGCCAAAGGTTACCCACAATTTGCTGAGTTAGTGCCTTCCACAGCTGCTGTGTTGTTTGACAGCCA
>bat_probe_8140
GTGTTGGTCAGAGATGGCACTGTTGATAATTTGGTTTTTACCAATAAAACCTCATTGCCCACTAATGTAGCTTTTGAGCTATATGCCAAGCGTAAAGTTGGTTTGACACCACCTCTTGCA
>bat_probe_8141
AGTGGTCGTACAGTACAATCTCATATAGTTGGTGCTGTACTGAAGTTATATAATCCTAAAGCAATTCATGACATTGGTAATCCTAAGGGTATTCGTTGTGCCACAACTAGTGCTTCTTGG
>bat_probe_8142
ACTCACAAACATCACTAAGGTGTGGTGGGTGCATACGTAGGCCTTTCCTCTGTTGTAAGTGTTGTTACGACCATGTGATGTCTACTACGCACAAATTAGTGTTGTCAGTTACACCATATG
>bat_probe_8143
TGGTTGTACCGTCAATGATGTGACTAAGTTATATCTTGGTGGTCTGAGCTATTGGTGTATTGATCACAAGCCTACGTTGTCATTCCCACTTTGTAGTGCTGGTAATGTTTTCGGCTTGTA
>bat_probe_8144
TGTTAAAACGTAAGCAAGGTTATGTGTTGAAATTTCTCAAATTAAGTGTCATAGCTTATGCTTTATATGCATTAAGTTTTATGTTTGTGCGTTTTAGTCCTGCTAATGAGTACTTTTGTA
>bat_probe_8145
CATACCTTTGACAACTGCGGCTAAACTCATGGTCGTAGTCCCGGATTATGGTACCTATAAGAACACTTGTGAAGGTAACACATTTACGTATGCATCAGCGCTGTGGGAAATCCAACAGGT
>bat_probe_8146
AACTATCCACAACACTAGTAAAGAATCAGTGTGTTAATTTCAACTTCAATGGACTTAAAGGTACTGGTGTGTTGACTGCCTCTTCTAAGAAGTTTCAGTCTTTTCAACAATTTGGCAGAG
>bat_probe_8147
TGTTACACACCGTACCATGCCATTAACTATGATGTCTTTGATACCAGTGCTTGTGTTTTAGCTGCCACTTGTACGCTTTTTGCTAGTGCAAATGGTGAACCCATGCCTTATTGTGCAGAC
>bat_probe_8148
ATGATGTTGTTAAAACTGATGCTGTAAGCTTGCTGGAACGTTATGTGTCCTTAGCTATAGATGCATACCCTTTGTCTAAACATTCAAACCCTGAATATAGGAAGGTGTTTTATGCTTTGC
>bat_probe_8149
TATCTATTGTGGTGATGATTATTTAGATATAGTACGACGTTTGGCTGTGTCATTGTTCCAGCCTGTCACGTATTTTCAACTTAGCACATCTTTAGCTATGGGGTTGGTACTTTGTGTGTT
>bat_probe_8150
GCGTTATTACAGACTATGCAATGAGTTGGCGCAGGTTTTGACTGAAGTTGTTTACTCAAATGGTGGGTTTTACTTCAAGCCAGGTGGCACGACATCAGGTGATGCGTCCACCGCTTATGC
>bat_probe_8151
TAGTAGCAAGATGGTTTGCACTTATATGGATTTATTGCTAGATGACTTTGTGATTATTCTTAAAAGTTTAGATTTAAGTGTTGTGTCTAAAGTTCAAGAGGTTATTATAGATTGTAAAGT
>bat_probe_8152
ATCTGTAGATATGCAGCCCGATTATTTTATAAAATATAATTGGCCTGAACCAATTGACATGAATAAAGCCGACGGTGTCATTTACCCAAATGGCCGCACTTATTCAAATATTACATTACA
>bat_probe_8153
AATTGTGCTGTTAAGTACATGTGTCAGTCAGTTACAACAGAAAGTTTGCAAGTGTTACAACCACTTGCAGCTAAGACCGGTGTTTCGGTAGAACGTATGCTTTCCGCTTTGAAGGTGTTG
>bat_probe_8154
AGTGGGCTTTGTACATGTACCAGAATAATAATGTCACTTTCAATGGTTCGCAAGGTGTTTTGTACTTTCGTATCTGTAAATACAGTGGTAAGTACACACCTGTAGGTGATCCTGATAAAG
>bat_probe_8155
ATTCGAAAACCTTACTAATAGACTTCCTCCACCACTCCTCAGTAATTCCACAGATAAGGACTTTTCTGATGAGTTGCAGGAATTCTTCAAAAATGTCTCCTCACAAGGACCTAACTTTCA
>bat_probe_8156
TGGTAAGCGGTGTGAACCCATTGTTATAGTTTCTGGAGATGTTAAGCCTGGTGACGTTGTTGTTACTAGCACTAGTGCTGGTAGTGGCGTCCGTTATTTTAATGGGCTAACAGTCAGCTA
>bat_probe_8157
CACTGCGGATATAGTAGTTGTTGATGAGGTATCTATGTGTACTAATTACGACTTGTCTGTTATTAACCAGAGAGTTTCTTACAGACACATAGTTTATGTTGGTGACCCACAGCAACTGCC
>bat_probe_8158
GCGTACCCCAGTTTTTGACTTTACTTTGCCTGATAGTCTTGAAGTTGTGACTTCTGACAGCAGACCCACTTCACGCTCTAACTCTCGTAGTCAGAGTAAAAGTGCTAATCAGTCAAGATC
>bat_probe_8159
CACTGTGTCGTAATGGAGTTCTTATATCTACTACAGCTGTTAAGAAACTATCTGCTATAAAGTTGAATTATGGCTATCTTAATGGTTGTCCCATCACAAGTCATGAAGATAAACCTGTTA
>bat_probe_8160
TGCTCCCGTGGACCTCACTAATAATGAACTCGAGGAAGCCAATGGCACACTTGAGGAAGTTTTTGGTTATTCTGATTTGGCATTAGTAAAGGGTAGTTTAGTAACTATGGCAAGCAAAGT
>bat_probe_8161
CATTCAATAAGTTTGGTAAAGCTGGTCTTTATTATGACTCCTTGTCTTATGAAGAACAAGACGAATTATACGCTTATACAAAGCGTAACATAATTCCTACCATGACTCAATTGAATCTTA
>bat_probe_8162
ACAAAGCTGCTACGGCTTACAGTAATGACAAGTGTTCGCGAATTATACCTGCGCGTGCACGTGTCGATTGTTACCAGGGTTTTAAGTCTAATAACACTGGTGCCCAGTATGTCTTCTCAA
>bat_probe_8163
AACGGTGTTGATTTTGTGGTTCAACCAGAAGGTTGCGTCATAACTGAGACAGGCAATAAGATTGTACCCGTTAGAGCGCGTGCTCCACCTGGTGAACAGTTCGCACATTTGATTCCACTT
>bat_probe_8164
TTGTTGGAAGGTCTTGGTGGTGCTGCAACTTACTGTTATAAGGCTGGTATTGTTGATGGCTCAAAGTTATACAGTGACTTGCAACCTAATGCCCATTATAAGTTTGACGCAGACAATTAT
>bat_probe_8165
GTGCAGCAATGGGGTTATGTGGGTAATTTACAGGTAAACCATGATAATGTCTGCGAAGTTCACAGGGGTGCACATGTTGCTAGTTGTGATGCCATTATGACCAGATGTTTAGCGATTCAC
>bat_probe_8166
ATGACGCACAGCCTTGTAGTGACAAAGCTTATAAAATAGAAGAATTATTCTATTCTTATGCCACACATTCTGACAAATTCACAGATGGTGTATGCCTATTTTGGAATTGCAATGTCGATA
>bat_probe_8167
AGTGTTATGATGAAGCTGTGTTGGTTAATGCTGCCAACACATATCTTAAGCATGGCGGTGGTATCGCTGGTGCTATTAACGCAGCGTCAAATGGTGCTGTACAACAGGAGTCAGATGAAT
>bat_probe_8168
TTAGTACTAGGGGACTTAAGTATTGCTTTATATGGGATGTCAGTTATGTTGTTGCCTATTGCTTGTTGGCTCCATGGTGGTTGCTTACATGGTATATTTGTGCAGCATTAATTGGTCTCA
>bat_probe_8169
CACGTGCTCCTCCTGGTGAACAGTTCGCACATTTGATACCATTAATGCGTAAAGGCCAACCATGGTCGGTTGTTCGTAAACGCATAGTTCAGATGTGTTGTGACTATTTGTCAGGTCTCT
>bat_probe_8170
TACCTTGTTGGCAAGACCTTGGTCTTTACATTACAGGCGGCTTTTGGTAATGCTGGTGTTTGTTATGACATCTTTGGGGTCACAATGCCTGAAAAGTGCATTTTTACTTCTGCTTGTACT
>bat_probe_8171
TAATGAAGTTGTCAAACAAATGTTTGGTGTTAATCTACAAAGTGGTAAAACCACTAGTTTGTTTAAATCATTAGGCTTGTTTGCTGGCTTCTTTATTATGTTCTGGGCTGAATTATTTGT
>bat_probe_8172
GGCATGCACTCTGCAATACTTCTTTGTGCAAACATCTGTGTTCGTGGACTGGCGTTCCTACAACTATGTTGTTTCATGCATCTATCTGTTTTTCACGCATATCCCTCTTGACGGTCTGGT
>bat_probe_8173
TTAATGGTATTTCTGTTTTACCACCTATTGTTTCACCTTCCATGCAAGCTTTGTACACCACTGCTTTGGTCGGCGGCATTGCTGCATCTGGATTTACGTTTGGTGTTTCTTCTGCTGCGG
>bat_probe_8174
TGCTGCACAATATCATGAATATGTGGGCGCTTATAATAATTTTGTCCAAGCTGGTTTTACTTTATGGGTTCCTAATTCTTTTGATTTGTTTAACCTTTGGCAAACTTTCACTGAGTCCAA
>bat_probe_8175
AGGAGTTATGAAACAAATGCTCAAGTGTTGCAACACAAGTTTCATTGTAACTGACACTACTAAAACTCGATTGCCAGAGTGTTTTGAGTCTAAAGTTGTAGAAGTTAAAGTTACTCATGA
>bat_probe_8176
ATTAGAGATTTTGATTTCTACAGGTATAATCGTACCACTGTACTAGACATCTGCCAGGCTCGTGTTGTGTATCAAATAGTTCAACGCTATTTTGATATCTATGAGGGTGGTTGTATCACC
>bat_probe_8177
CGTGCACGTGTCGATTGCTACAGCGGTTTTAAGCCTAACAACAACAATGCACAGTACATCTTCTCCACCATTAATGCTTTGCCTGAGTGCAATGTAGATATAGTGGTGATTGATGAGGTG
>bat_probe_8178
TTATTTGCAAATATAAAGACAGAGGCCACCCAACCACTTGATGCTGGTTTGAATGGCGACTTTAATTTGACACTTTTGCAAGTACCCAAAGTTGTTACCAGTGAGTACAGCTACAGGAGT
>bat_probe_8179
TTTAACAAATTGGGTAAGGCTGGTCTTTACTATGAAGCTCTTTCTTATGAGGAGCAAGACATGCTGTACGCTGTTACTAAGCGTAATGTCTTGCCCACCATGACTCAACTCAACCTGAAG
>bat_probe_8180
CCAATTAAACATTGTCATTGTAGTAAGATTGCCACTTGTTATAATAGTAGTTCGCATGACTTCTATTGTTTCAAGCATGCCTTAGGGTGTGATTATTTGTATAACCCATATTGTATTGAC
>bat_probe_8181
AAGTGCTAAGCGAGATGGTTCTGTGTGGCGGGTCGTTCTATGTGAAACCTGGTGGTACATCATCTGGTGATGCTACCACGGCTTATGCCAACAGTGTTTTTAACATTTGTCAGGCTGTGA
>bat_probe_8182
CATGTCTTTGAAGGATAATCAAGTCAATGACATGATTTACTCACTTCTTGAAAAGGGTAGACTTATCATTAGAGAAAACAATAGAGTTGTTGTTTCTAGTGATGTCTTAGTTAACAACTA
>bat_probe_8183
ACCTGCTTTGATTGATAAGCGTACTGTTTGCTTTTCTGTTGCAGCTCTGTCTACTGGAATGACAAAACAAACTGTTAAGCCAGGACATTTTAATGAGGAGTTTTATAACTTTCTTAAAGA
>bat_probe_8184
TACATATAATTTAGTCATCTGGGATTATGAGAATAATGCACCATTAGTACCTAATACTGTGGGCATTTGTAACTACACTGATCTAACTAAGTTAGACGACCAGGTTGTATTAGTTGATGG
>bat_probe_8185
GACAAAAAGAAAAAGACTGATGAAGCTCAGCCTTTACCGCAGAGACAAAAGAAACAGCCCACTGTGACTCTTCTTCCTGCGGCCGACATGGATGATTTCTCCAGACAACTTCAAAATTCC
>bat_probe_8186
TTGACCTCTCACACTGTGATGCCACTTAGTGCACCTACTCTAGTGCCACAAGAGCACTATGTGAGAATTACTGGCTTATACCCTACACTCAACATTTTAGATGAGTTTTCTAGCAATGTT
>bat_probe_8187
TGGCGTTTGTAAGTATAAGGGCAAATTTGTACAAATACCTACACAGTGTACCAGAGATCCTGTTGGGTTTTGTTTAACAAATACTCCCTGTAATGTCTGTCAATATTGGGTTGGATATGG
>bat_probe_8188
GACAGGTTTTACAGACTTTGTAACGAGTTAGCACAAGTTTTGACAGAGGTGGTCTACTCTAATGGTGGGTTTTATCTAAAACCAGGTGGTACTACATCAGGTGATGCTACTACTGCTTAT
>bat_probe_8189
TTCTTCATTATCTATTCAAAATGAAGCTCATCAAATCTTGGTGTCACAAGCGCCAGAGATACAAAGTGTGGAAGTACTTTGTTCAGAGACTACAGTTGCACAAAGTAGTGAAATAATACA
>bat_probe_8190
ATTCGTTTGTCTCTTTGCTACATTGATGTCATTTTCAGCTAATGTTGATCTAGAAGCCTTGGCCAATGATCTCTTTGAGACGTCATCAGTTTTACAGGCTACTCTTACTGAATTTTCACA
>bat_probe_8191
TTGAAGCTGAGGTTATACCTGTGTCACAAAAGACAGAACAACAAGTAGTCTCACCTGTGGACGAAAAAGAACTTAAACCTTACAGAATCGAAGGTAAGTTCTCTTTTTATGATTGCCCTA
>bat_probe_8192
CACAGTTTGCAAAAGTTACGTTGAAGGTTATTCTAAGTCTAATTTTGATAAAAATGCTTTTTGTGATAACTTGTCATGTAAAATGTGTTTGTATGGCTATGAAGAACTTTCAGACTTTCC
>bat_probe_8193
ACCAAGAAAAGTATGCATCTATTGTTAAATTGAGGCCATCTTTTAACATTAGTGATGTTTATTCTACACTGGTCCCTTATTATCAATTAATAGGGAAACAAAAGATTACTACTATACAAG
>bat_probe_8194
TGCGGGATTGACTGGCATTATCCCATCATTTTGGAAACTTAGAGTCTCTCAACAGCTTTTTGATGGAGACCGTTTTGTTGGAAGTTTTGAGGCTGCTGCACAGGGCACTTTTGTCTTGGA
>bat_probe_8195
AAATCAGAAGATTCTTGCAGCATCATTTAACAAAGCTATGACCAATATAGTTGATGCTTTCACAGGTGTCAATGATGCTATATCACAGACTTCACAAGCCATACAGACTGTTGCAACGGC
>bat_probe_8196
AGGTCGACACGCTGTTCCCATTAAAGATGAACTTTAATCTAGGAGCGCGTCTTGAACGAACATGAAGTTGTTAATACTTCTTTGTTTCATTTCTCTTTTCTGCCCACTATTAGGAAAATT
>bat_probe_8197
AAGCGTGCGTTTGCGAAACTTAAGCCAGCACCATTTTTCTTTTATGATGATGGTCCTTGTGATTGTGTCCATGATGAGATAAATTATGTTCCGTTACGTGCTTCCAATTGCATAACACGT
>bat_probe_8198
GACATGCTTAAAGATTCTGGTGCTGTTGCTGCACATGATTTCTTCACTTGGAAGGATGGGCGTTCTGTTTATGGTAATATTAGTCGACAGGATTTGACTAAGTATACCATGATGGACCTT
>bat_probe_8199
TGTTGTAAAGCGTTGTACGAAGTCTGTCATGGAACACGAGCAATCCATATATGACAAACTTCACAAATGTGGTGCAGTTGCTGCTCATGATTTCTTCTTGTGGAAGGATGGCCGTTCTGT
>bat_probe_8200
TAATTGTGACTCTTATGGTTCTGGCAATACTTTTATAAATGATGTTGTAGCATCAGAAGTTTCTAATGTTACCAAAACTAGTGTTTTACCAACTGGTCCTGCTACTATAGATATATCTAG
>bat_probe_8201
GCTTTGAAATTCTTTGAGATCAAATTGTCTGACCTTCAAGCAGGTGAGGGTTGCGGTCTCTTTAAGGATTGTTTTAGGAAACCCGATTTGTTACCACCTTCACATGCTACCACGTTTTTG
>bat_probe_8202
TACAGAGGTTGGCGACTTTATCAAACCTGTCAGAGCACGTGCTCCACCAGGCGAACAATTTACACATTTGGTTCCTCTTATTCGCAAAGGGCAACCATGGACTGTTGTTCGTAGGCGTAT
>bat_probe_8203
TTTACCTTACATTCCGTTTCTCTTTCAAGAGACAGGTTTGTGGAAAAATTTCTTAAATTCTTCTACCCATGCTGGCTTGAAAATCAGGTTATTGTCTTCTTGTTTCCAAAATAGATACGT
>bat_probe_8204
TGTTATCGTTGTCCTGCTGAAATCGTGAACACAGTTTCAGAACTTGTTTATGAAAACAAGTTTAAGCCTGTTCATGACGATAGCAAGCAGTGTTTTAAACTCTATTGTAAGGGTACTGTT
>bat_probe_8205
GATCTATTGTAAGGGTTCCGTTCAGGTTGATAACGGATCGAGCATTAACCGGCGTCAACTGGAGGTGGTGAAGATGTTTTTAGCCAAGAATCCTCGTTGGTCTAAGGCTGTATTCATTTC
>bat_probe_8206
AGATTCTCTTAGGCTTTTTGCAGCTGAAACTGTTAAAGCCAAAGAAGAGAGTGTTAAGTCTTCTTATGCCTGTGCTACACTTAAAGAAGTTGTTGGGCCACGCGAACTGATTCTTAGTTG
>bat_probe_8207
CCTGGTAGTGGCAAGTCTCATTGTGTTATTGGACTGGGTTTGTATTATCCTGGTGCTCGCATAATGTTTGCTGCTTGTTCACATGCCGCTGTTGATTCACTGTGTGTAAAGGCTTCTACA
>bat_probe_8208
GGGTCAAGATTACCATCCTAATTGTGTGGACTGCTATGACGAGATGTGTATAGTACATTGTGCTAATTTTAACACTCTCTTTGCAACAACTATACCACCTACTGCTTTTGGCCCACTGTG
>bat_probe_8209
TGCAGGTCCTCTTCCTGCTGGTAATATCGTCACTTATAAGAATCCTAGAGACAATGGTACGTTTTTCCTTGTGACTTTCGCATCGTTGCCGTACGTTGGCTCTAAGAATTATGATAAAAA
>bat_probe_8210
GTTCCTAGTTCTTTTGATTTGTTTAATTTATGGCAAACTTTTGCTGATGCTAAACTGCAGAGCCTTGAGAACATTGCTTTCAATGTTGTAAAGAAAGGTTCGTATGTGGGTGAAGCAGGA
>bat_probe_8211
TGGATTCTTCACAAGGTAGTGAATATGACTACGTCATTTATACTCAGACTTCAGACACTGCACATGCTTGCAACGTTAATAGATTTAATGTTGCAATCACAAGAGCCAAGAAGGGCATTC
>bat_probe_8212
GGCCCAGGAAATGTTACTTGCTTTGCTTGCTTTTTTTATATGTAAGCAAAAAGATTTTGGTGTTGATGAGCTTCTTGATTCTTACTTTCATGATACAACATTGCTTCAAAGTGTTGCTTC
>bat_probe_8213
ATTTGTGTGGTTGATGAGGTATCTATGTGCACAAATTATGATTTGTCTGTGATTAACCAGCGTGTGGCTTTTAGACATATTGTCTATGTAGGAGATCCACAGCAACTGCCTGCACCACGT
>bat_probe_8214
GTAATGTTGACATGTACCCAGAATTTTCTGTGGTTTGTCGTTTTGATACCAGACTCCGCTCTAAGTTGAATTTAGAAGGCGTTAATGGTGGTTCACTTTATGTTAACAACCATGCTTTCC
>bat_probe_8215
TAGATGTTTAGCTATTCATGATTGTTTTGTGAAGAATGTTGATTGGTCTATCACTTATCCATTTATTGCTAATGAGGATGTTATTAATAAGAGCGGTCGCATCTTACAATCTCATATTAT
>bat_probe_8216
CAAGGTAAGATTAAATCAGCATTTAAATGGACACTACAGTGGTTTTTAATTGTTTTCTTACTTACAGTGTTGATTTTGCTGCAACTTATGCAATGGACTTTTGTTGGTGCGTTGCCTTTA
>bat_probe_8217
GAGTTTCTATGCTAGTATGTATGAGAAGTCTACTGTGTTACAAGCTGCAGGTTTGTGTGTTGTTTGCAACTCCCAAACTGTGTTACGTTGTGGTGATTGTCTGCGTAGACCTATGTTGTG
>bat_probe_8218
CTGATGATGCTGTTGTGGATGTTGTTAGTGTTGCCCCTGAAGTTGATTGGATTGCTTATTATGGCTTTCCACGTGCAGACCTGTACCATACACTGGACCATAAACAATATGCTTATGAGA
>bat_probe_8219
GTTAATAATATTTCTTACATTGTTACACAGAATATACTTGTCATGGTTTGCTATGCAGTACTTTACTTTTTATGTACACGTACCTTTAGGTATGCTTGGATTTGGCATATTGGTTATTGT
>bat_probe_8220
AGTACGTGAAGGCACGGCTGACAATTTAGTTTTCACTAATAAAACTGCATTGCCTACTAATGTTGCGTTTGAACTTTATGCTAAACGCAAAGTGGGTTTGACACCGCCTCTTAGCATACT
>bat_probe_8221
GGTTTGTGCATTGGTCGTGATAGATGGATGGTTTACAGTGCTGAGTCTGGTTCTGACTTTGTCTGTGGCTCAAGTCTTTTGCAACTCTTGTACAATGCTTTTAGAGTCTTTAATATGGAC
>bat_probe_8222
GGATTATAAAGTTGCAAATTCTGCCAAGGATAGTTTGAGGTTGTTTGCTGCTGAAACTGTGAAAGCTAGAGAGGAAAGTGTGAAGTCTCAATATGCTAGTGCCACTCTTAAGGAGGTCGT
>bat_probe_8223
TAGTGCTAGTAATAATGTTGTTTTTGAAGAGCCCGCCAAGAAGGCTGAATTTGACATGGCTAAGTTCATGGATAAGATGAACTACGCTTCTGAAAAGTTTTTCACTTTCGGTGACTTTGT
>bat_probe_8224
CTCTTTGTGTAAAAGCTGCTACTGCTTTTAATGTTGACCTTTGTTCACGTATAATACCATCTCGTGCTAGAGTTGATTGTTATAGCGGTTTTAAGGTGAACAATACACAAGCTCAATACA
>bat_probe_8225
GTTGTATTAGGACTTGTTAAAAATGGTAAGTTACTAATTAGGAATACAGGTGCCATTTGTGGCTACTAAATGAAAATTTTTATTCTTTTCGCGCTAGCTTTTGCTAGTGCGTATGCTGCC
>bat_probe_8226
CGAAGCTGACTACAGGCTCGCTTGTTTCTCTCATCTTGCTAAGGCTATGATGGACTATGGTTCAGACCATATGGACAAGCTTTACACACCTCCAACTGTTAGTTACAATTCAACGCTCCA
>bat_probe_8227
CAACTTTGTCAATACCTAAATAGCACTACCATGTGTGTACCGCATGGAATGCGTGTTCTACACTTGGGAGCAGGTTCAGACAAGGGTGTTGCACCTGGCACTGCAGTCTTGCGTAGATGG
>bat_probe_8228
AACACGTGATCTCTTACATGGGTTTTAGATTTGATGGTAGTTTGCCTGGCAGTCATAGTTTGTTTTGTACTAGAGACTTTGCAATGCGACATGTCAGAGGTTGGTTAGGTATGGATGTTG
>bat_probe_8229
AATTCTTGTCCTTACTGGTTGTTGTGACTATTCCTATTTTGAAAATAAGGATTGGTACGATCCAGTGGAAAATGAGGACATTCACAAAGTTTATGCACACCTTGGAACCGTTGTCGCTAA
>bat_probe_8230
TGGAACCACAGGCGGGCGCGTGCACGTTGCAGATTAATAAAATCTGGTCTACGTCTGTTGTGCCATTTGCTTCACTCTATGTCAGCTACAAAACTGGAAGTGCCATTATGGGTGTGAAAA
>bat_probe_8231
CTCATTTGTGCGCAGTTTGTAGCTGGCTATAAAGTTTTGCCTCCACTTTATGACCCTAACATGGAAGCTGCATACACTTCCTCTCTTGTTGGGTCTATTCTAGGCGCTGGTTGGACTGCT
>bat_probe_8232
GTTACGCAACGTATGTGTAGTGTAGGACCAGACATCTTTTTACATCGATGCTTTAGGTGCCCTGCTGAGATAGTTAATACTGTTTCTGAGCTTGTTTATGAAAACAAGTTCAAACCAGTT
>bat_probe_8233
TATTTTTCATCTAGGAGAGGTTTTTATTATTTTGATGACACATTTAGATCTTCTGTTCGTGTGTTGACTACAGGTTATTTCTTGCCTTTCAATAGTAATCTTACTGGTTATAGTTCAAGA
>bat_probe_8234
CGATTTTGATGAGGATGTTTGCACCTGCTTTGATAATAGCATTCAAGGTTCATTTGAACGCTTTTCAATGGCAAACAATGCGGTGCTTATTTCTACGTCCGCTGTCAAGAAGCTTACTTG
>bat_probe_8235
AAACATTGGGGTCAAACATATCATCCTAATTGTGTAGATTGTTATGATGAGCAATGTGTTATACATTGTGCTAATTTTAACACTTTGTTTGCTACTACTATACCAATGACAGCTTTTGGT
>bat_probe_8236
TGATAACACGTGGTGTTTTAGAGCCTAAAGACTATAATGTTGTTACGCAGCGCATGTGCGCTGTTGGGCCCGATGTGTTTTTGCATAAATGTTACCGCTGCCCGGCGGAAATAGTTAATA
>bat_probe_8237
AAATGTTGATTGGTCTATCACCTACCCATTTATTGGTAATGAAGCTGCCATTAATAAGGGAGGTCGTATTGTTCAATCTCAGGTCGTCAAAGCTGCCATAAAAGTTTATAATCCTAAGGT
>bat_probe_8238
AGCTTTCTTGTATGGAGCTTTGCTTAATGGTGTCAACTGGTGGCTTACTGGTGATAGGGTTACTGTGGAGTCTTTTAATGAATGGTGTCTCAATAATGGTTTTACTACTCTTACATGTGT
>bat_probe_8239
TTTGACCCTGTAGAAAACGAGGATGTGCATAGGGTTTATGCCCACCTCGGTAGGACCATAGCCACTGCTATGTTAAAGTGTGTTAAGCTCTGTGATGCCATGGTGACTAAGGGCATTGTC
>bat_probe_8240
TTTATGATAGACTTGATGTTATTCAAGCTGATCAACAGGTTGATAGACTTATTACTGGAAGGCTTGCAGCTTTAAATGCTTTTGTTTCTCAGACTTTAACCAAGTATACTGAGATTCGTT
>bat_probe_8241
AGTCATTAAGAATGGTAATGTATTGTCTGACTTTATAGTTTATAATAACACTGGTAGTAATGTTACACAAGTGCGTAATGCTTGTGTTTATTTCTCTCAGTTATTATGTAAACCTATAAA
>bat_probe_8242
TGAGTGGGCTATACATAATGGTATGACTACTATTGGTAACTTAGACACTTACTCCATTTTGGCTGCAAAAACAGGTGTTGATGCTCAGCGTTTGCTTGCATCTATACAAGCTTTGCAACG
>bat_probe_8243
GAATAATTCCACAACGTGCTAGAGTTGAGTGTTATGATGGTTTTAAGTCTAATAATACTAATGCACAGTACCTCTTTTCTACTGTCAATGCTTTACCAGAAGTCAATTGTGACATCTGTG
>bat_probe_8244
TGAGTGTGCTCAAGTGCTGAGCGAGATGGTGCTATGTGGTGGTTCGTTTTATGTTAAACCGGGCGGAACCTCCTCCGGTGACGCAACCACTGCATATGCTAATAGCGTTTTCAATTTATG
>bat_probe_8245
GTCTTGTACAACAGACTTCTCAGTGGTTGTCTAATTTGTTGGGCACTACTGTTGAAAAACTTAGGCCCATCTTTGCATGGATTGAGGCAAAACTTAGTGCAGGAGTTGAATTTCTCAAGG
>bat_probe_8246
AACCTCCCAGGGCTTGAGCACGGTTGCAGAAGCACTTAGTAAAGTTCAGGACGTTGTTAATAACCAAGGGAGTGCCCTTAACCAGCTTACTGTGCAGTTACAGAATAACTTTCAGGCCAT
>bat_probe_8247
TTACTCGATTGGGTCAAACATCTTAATAACACTTTGAACCAGGGTGTGCTTGAGTCTTTCTCAGTTACGTTGCTTGAAGACGCGTCCTCTAAGTTTTGGGATGAGTCTTTTTATGCAAAC
>bat_probe_8248
AACCCTGTTTGGTCTAAAGCAGTTTTTATTTCACCTTATAATAGTCAGAATTATGTTGCCAGTCGTATGTTGAATTTACAAACGCAGACTGTTGATTCCTCTCAGGGCAGTGAGTATGAC
>bat_probe_8249
GTACTTGTTTTGTGAACACCCAGCTGTCGGAATAGTCAATACAGATTTCAAATTGGAATTTGAAGATGTTTCTGAAGCTAGTGGATGATCATGCTTTAGTTGTAAATGTAATACTGTGGT
>bat_probe_8250
TTGTAACACAAAGGAACTTTTACGAACCCCAAATTATAACCACTGACAATACATTTGTCTCCGGTAACTGTGATGTTGTAATTGGAATTATCAATAACACAGTTTATGATCCTTTACAAC
>bat_probe_8251
TTGTTGAACGCAATGTCGTACGTGCTGCTCTCTTAGCAGGTTCTTTTGATAGAATCTACGACATTGGTAATCCTAAAGGAATTCCTATTGTTGATGACCCTGTGGTTGATTGGCATTATT
>bat_probe_8252
TTTTACTTTACCAATGAACCGGCATTTATAATGCATGTTTCTTGGTTTGTGATGTTTGGAGCTGTTGTACCCATGTGGATGACATGCCTTTATTTAGTAGCTATGATTTTTAGACACTTT
>bat_probe_8253
TACTATTAATGCACTACCAGAAACGTCAGCTGACATTTTGGTAGTTGATGAGGTTAGTATGTGCACTAATTATGACCTTTCTATTATTAATGCACGTATTAAAGCTAAGCACATTGTTTA
>bat_probe_8254
GATGAACGTGCTTTTGCCCGTGAGGGTGTTATTAGTCTTGAGACTGTTGGTAACACATACAATTTTACATGTACCAATTCCAGTACACCTAGTGATGATAGTAGTTTCGTACTACCTTTT
>bat_probe_8255
CTCTAAAGGAAATTGTAGGTCCTAAGGAACTTTTGCTTTCATGGGAAAGTGGAAAGGCCAAACCACCGTTGAATCGTAATTCTGTGTTCACGTGTTTTCAAATTACTAAAGACTCCAAGT
>bat_probe_8256
CGGTGTCACTCGTGACATAGTCTCAACTGATGATTGCTTTGCTAACAAACACGCTGGATTTGAATCTTGGTTTAGCCAGCGTGGCGGTTCTTACAAAAATGATAAAAGCTGCCCTGTTGT
>bat_probe_8257
TGATTCCTTTGTTAATAGTTTCGTCTCGTTGTATAACGTCACCCGCGACAAGTTGGAAAAACTTATTTCAACAGCTCGCGATGGTGTTAAACGCGGCGACAACTTCCATAGTGTCTTAAC
>bat_probe_8258
AATCCTTGTCTATTTTGTTGTGCAGTACATTAGTGTTATTGGTGTGTACTATGGCTTTCTTCAACACTTCTGGATTTTGCATCTCATCTCCTTTGATGTGTTTGGTACTGAAATAGTGAC
>bat_probe_8259
GCAGCGTGATGATATTACATTGCTTGAACTTTGTGTTCAAGCGACTGGATTTAACGCCAAGGATGTGGGCGCTAAATATGATTTCTCCCTGCGGTACAAAAATTGTTTGCGGTACAAGCG
>bat_probe_8260
GGCCCTACGCAGTCTGTTAAGACGGATCGCATAGAGGTCTCTAGTGTTAAGCTTACTCCTGTGCTGGAGAAGGTGCCATTGAAGAGAGAGGGCGTTGCCGTTCTCATTGATGGTGTCGCT
>bat_probe_8261
AAATTTCAGGTTTGACAACTGGTTTTATTTGACCAATAGTTCTACACCAATTTCAGGTATGTTCACATCAGTTCAGCCTTTTAACTTATCTTGTGTTTGGCCCATTCCTGTTTTGACTAG
>bat_probe_8262
ATTATTTTGTACTCGTGACTTTGCTATGCGCAATGTCAGAGGTTGGTTAGGTATGGATGTTGAAGGTGCTCATGTTTGTGGTTCAAATGTTGGTACAAATGTCCCATTACAGGTTGGTTT
>bat_probe_8263
AGTTGGAGCCACCTCGTAAATTCCTTGTAGAGTCACCCACTGGACCTGTTATTAAGTACCTCTACTTTGTTTGTAATTTGAACAATTTACGTAGGGGAGCGGTTTTAGGTTTCATTGGTG
>bat_probe_8264
CCATTATCACGCTCAATGTATTCGGACGTACCGTTGCTGTTCCAGTAATAACAGCTCCTACAGGAATCACATTGACAGTGCTCAACGGTCAACTTCTTGTTGAAGGCCATAAGGTTGCTA
>bat_probe_8265
GTCTTGCAAAGGCATTGGATGTGTATACTAAGGGTAAACTTCAGAGTTTGTCTAATGATTACACAGCCAGTGCAGGCAAGGTTAAAGTTGGTGCTGGTGTGATGCTCGAGTGTGATGGTT
>bat_probe_8266
AATCTGCGTTGCGTTCATGCCTGTTGAGTATGTGTCATATTTTGGCGGTGTAAAAACTGTTTTGCTGTTTTATATGGTGTTAGGGTTCTGCAGCTGTGTGTATTATGGCTTGTTGTATTG
>bat_probe_8267
AGTTGTGACTAACGGGCTAGGTACTGTTGACACAGATTATAAAAGCTGCACTAACGGCCATGACATTGCTGACCTTGCTTGTGCACAGTATTACAACGGCATCATGGTTTTACCTGGTGT
>bat_probe_8268
TTGTGGATCTCAGACAGTTCTTAGGTGTGGTGATTGTCTGCGTAGGCCTATGTTATGCACTAAGTGCGCATATGACCACGTGGTTTCCACTACACATAAGTTTATCCTTGCCATTACACC
>bat_probe_8269
AAATACATTAAAGATGGTGTTATGCATGACTTTGATCAACCATTGAGTTGTGTTCATAATGTCTTTGACAATTTTAATAGTTGGCATGAGGCTCGTTTTGGTTCAATCCCATCTAACATG
>bat_probe_8270
ATCTGTAGATATGCAGCCTAGTTATTTCATACAACATAACTGGCCTGAACCAATTGATATGAATAAAGCAGACGGTGTCATTTATCCAAACGGCCGTACTTATTCTAATATTACATTACA
>bat_probe_8271
CTCAAAGGTCTTGGGTTTCAGCAAAGCAGATCTTCTAGTGGTAAATCCACTCCTGCTAGCTCTAGGTCTAAATCTCCAGCTAGACCTATGAATCCTAAGAAGCAGCTAGACAAGCCTGAA
>bat_probe_8272
AGCCTACATTACAGGTTGAAGGAGCTTCTAAGCTTTTTACATCTAATGTCATTGCTTTTCTCTATGGAGCTCTACTTAATGGTTGTAATTGGTGGTTGACGTCTGATCGTGTTAATGTAG
>bat_probe_8273
CGCAAAGACAGATTCTGTTGTTTTGTTAGAGCGTTATGTGTCACTTGCTATTGATGCATACCCACTCTCAAAGCATCCAGATCCTGAATACCAAAAGGTGTTTTACACTATGCTTGAATG
>bat_probe_8274
TATAGATAATAAGCTACCCATTATCAAGTGCAAAGGGCTTAAAAAGCCATTTGTAAAGGATGGGTATAGTTTTGTTAACGACCCGCAGGGTGTCAATGTGATAGACACACTTGGTATTGA
>bat_probe_8275
AAGAAAATATACCCTGGCTTCATGCTAGGGCATGTAGTGGGTAATTATACACCTGCCAACATTACAGGTCGTTATTTTAACCACACCCTTGTCATCCTACCTGATGGCTGTGGTACTTTA
>bat_probe_8276
TCAATGGCATCTCAGTTTTACCACCTATCGTGTCCCCATCTATGCAGGCTCTTTACACTACAGCCTTAGTAGGCGGTATAGCAGCATCTGGCTTTACCTTTGGTGTGTCTTCTGCTGCTG
>bat_probe_8277
AAACTTTGGTGAATCAGCTAGGTAATTCTTTTGGTGCTATTTCTTCATCCATTAATGAAATTTTCAGCCGCTTGGATGGTCTTGAAGCCAATGCTCAGGTAGATAGAATTATAAATGGAC
>bat_probe_8278
GACTCATATAATGTTTCTGTTCTACTTCCTAGAGCTAATGGTAGAAGCTTTATTGAAGACCTGCTATTTGACAAGGTTGTCACTAGTGGCCTGGGTACAGTAGACCAGGATTATAAACAG
>bat_probe_8279
TTGCCTAGCAATGTTACGAATGCTTATGTTTCTGGTTATTTACCTTCCCCAGACTCTTGGAACTGCACACAAAATTCACCTGGTACCGCAAATATTACCTTTAATGCCAAAGCCGTGTTT
>bat_probe_8280
CAATTTATTGTCAACGATGACCAACAGACAATTTCACCAAAAGTGCTTGAAATCTATAGTAAATACTAGGGGTTCTACAATAGTTATTGGTACTTCTAAGTTTTACGGTGGTTGGGATAG
>bat_probe_8281
CCTTTGCAACCAGAACTTGATTCATTCAAGGAGGAGTTGGATAAATACTTTAAAAATCATACATCACCTGATGTAGATTTAGGTGACATTTCTGGCATTAATGCTTCAGTTGTCAATATT
>bat_probe_8282
TATGCAAAGATAGCTGTGTGCATTATGCTGGTGTTGTCTGGAATGTAATAGACATTCGTGACAACGACGGTAAAATAGTGCACATGAAAGAAGTTACACAAGAGAATAGTGATTCTTTAG
>bat_probe_8283
TCCTTGTCAAGGTTGGTGCCTGTGATGAGTCTTATTTCCAGAATAAGGTTTGGTTTGACCCAGTTGAAAATGAGGACATACACCGAGTTTATGCTCATTTGGGACGCATTGTATCGCGTG
>bat_probe_8284
GGTGCGTTATATGTGAAACCTGGTGGTACATCATCAGGAGACGCAACCACAGCATATGCTAACTCTGTTTTCAATATTTGTCAGGCTGTAAGCGCTAATATTAGTGCTATGCTGTCAACT
>bat_probe_8285
TGTTTCATTGTTAGTGTTCTGCTGTATATCTACTGGATGTTGTGGTTGTTGTGGTTGCTGTGGTTCATGTTTTGCTGGGTGTTGTCGTGGTACTAAACTTCAACATTACGAACCTATTGA
>bat_probe_8286
ACCTGAGGGATGTGTGTCTCATGAGTTTGGCAACACTATTAGTCCTGTTAGAGCACGTGCTCCACCGGGTGAACAGTTCGCACATCTTGTGCCACTTTTGCGTAAGGGACAGTCTTGGAC
>bat_probe_8287
AGACACACTGCTTTCAAACTCTAACCTAAGAGTCTTCTCTGTAGACAAAACACTCACAGTCGAAGAGTTCATTGATGTCGTTAAAGATGAAGTTTGCGAATTGCTTGGCAAGCTTCTTCG
>bat_probe_8288
GGATACTACTAGTTATCGTGAAGCAGCTTGCTGCCACTTAGCTAAGGCTCTAAATGACTTCAGTAACTCAGGTGCTGACGTACTCTACCAGCCACCACAGACTTCAATCACTTCTGCGGT
>bat_probe_8289
AATTTTACAGACAGTCAGATAGTACGCAAGGGTGTTATCTCTGTGTTTACTAGTAGTAATGTGTACAATTTCAGTTGTACTAATAGTAGTACTCTTGCTGATAACGCAGTAATACCATTT
>bat_probe_8290
TGCATTGTGTGCGAAAGCTTTTAAGTACTTGAACATTGCTAAATGCTCCCGTATTATTCCTGCTAAAGCTCGTGTAGAGTGCTATGACAGGTTTAAAGTTAATGATACAAATGCTCAATA
>bat_probe_8291
TAGGTAGTGTGGTAGCTAATGCAATGCTTAAATGTGTAGCATTTTGTGATGCTATGGTTGAAAAGGGTGTTGTAGGTGTTATTACACTAGATAATCAAGATCTCAATGGTAATTTTTATG
>bat_probe_8292
AGACAGACCTAGTGTTATGTCTGATAACTTGCTGTTGACTGGTACATCATACACTGCATTCTCTGGACCTATGGATTCTGGACACTATCGCGTTTATAACCCAGTCACATCTAAGATGTT
>bat_probe_8293
TGCCAATTCAGTGTTTAACATTTTTCAAGCTGTTAGTGCCAACGTTAACAGGTTCCTCGGTGTTGACAGTAACACGTGCAACAACCTTGAAGTCAAGGCAATACAGCGCAAGCTTTATGA
>bat_probe_8294
TGCACTTGTTGGTCTGGCCAATGCGCCTAAACCACAGCCCAAGAAAGAAGTCACCAATGTTGATGTGGTTGGAGTGAAGGCTGAGACTCCTAAAAAGGATGTTAAATCCTCTCCCAAAGC
>bat_probe_8295
GAACTTTCTACTCCGTCAAATTCAGAGTGATTTAGTAATACTGCCAAGCCGCTGGTTAACCTAAGTGACATCGCAGTCGCCTCAACTACGGGGGCGGCTCGGTCTTGTACACAACGGTAA
>bat_probe_8296
GTAATTGGTGATGTGGCGTACTTTGTTAGTGATGGCTACTTCCGTCTTATGGCGGGTCCGACTAGTGTGTTGACTACTGCAGTCTACAAACCACTGTTCACTTTTAACGTGAATGTTATG
>bat_probe_8297
ATTGCAAAGCGTCGCATCATCTTTTGTTGGTATGCCGTCTTTCATAGCATATGAAACTGCACGACAGGAGTATGAAAATGCTGTTGCAAATGGTTCATCACCACAAATCATTAAACAATT
>bat_probe_8298
GCGTACCTCTTAATGCCAATTCAACCCCTGAACAGAATGCTGGGTATTGGCGGAGGCAGGACAGAAAACTCAATACAGGAAATGGTGTTAAACAGCTGGCCCCTAGGTGGTTTTTCTACT
>bat_probe_8299
TGATACAGTGCTGCCTCCTCCAATTGACGATGACTTGACACCTATTGAGGATGTTACAGAGGAAGATATCATTGTAGCTGAAGAAGTTGTTGATGTTGCTACCATCACAGCTGTAGAAGT
>bat_probe_8300
CCCTGTTGAAAATGAAGACATACATAGGGTTTATGCTGTATTGGGTAAAATAGTGGCAAATGCTATGTTAAAGTGTGTCTGTTTAGGTGATGCCATGGTTAAACATGGTATCGTTGGTGT
>bat_probe_8301
TCCTACATCTTTTGATGTTTATAACCTGTGGCAAACTTTCTCGTCCAATTTGCAAGGACTTGAGAATATTGCATTTAATGTTGTCAAGAAAGGTGGTTTTGTTGGTGCCGACGGTGAATT
>bat_probe_8302
TTAATGCGAAAAGGACAACCCTGGAGCGTTGTTCGTAAACGCATTGTACAGATGTGTTGTGATTACATCTCTTCTTCTTCAGATGTAATTATTTTTGTGTTATGGGCAGGTGGTTTGGAG
>bat_probe_8303
GGTTTTTCTGCTGATGGTAAAGCTTTGTACAATAATGAGTCTGGTAAGACCTTTATGTATGCTTTTGTAGCTGATAAACCTGATCTTAAATATGTAAAATGGGAGTTTGATGGTGGTTGT
>bat_probe_8304
CGACAAACAGCCTACTAATACTAATGTTCGTACACTAGAATATGATTATATAACTCATGGACAATTAGATGGATTATGTTTGTTTTGGAACTGCAATGTTGATATGTACCCAGAATTTTC
>bat_probe_8305
TGGTGACATGTCTTACGGTGTGTTCACTGTAATGTGTACAGCACTTGTTTGTAACTTATCCTATTTTGTTACACAAAATTATTTAGGGCTTTACATCTTTTCATGTTTGTATTACCTCAC
>bat_probe_8306
TTACAAAGCTTTACTTGGGTGGTCTTAGCTACTATTGTTTAGACCATAAACCTAGTTTGTCTTTCCCTTTGTGTTCAGCTGGTAATGTTTTTGGATTGTACAAAAACTCTGCAACTGGTT
>bat_probe_8307
ATATCAGGTCGGTGAATTCACCTTTGAAAAGGCTGATTATGATTCCGATACTGTTATATACAAGTCCACTGCAACCACTAAGTTAGTTCCTGGTATGCTCTTTATCCTTACATCTCATAA
>bat_probe_8308
TGAAGTTCTTTGCCCACGTCACGTTATTGCTGAGAACACTACTACTTTGATTGATTATGATAAGGCTTTCTCCTTAGTAAGGCTTCATAATTTTTCTGTTTCAGTAGGAAATGTGTTCCT
>bat_probe_8309
ACCTTTTGATGCACTGTTTCTGTCTTTTAAGCTTATGGGTATTGGTGGACCTAGAACTATTAAAGTTTCCACCGTACAGTCTAAGTTGACAGATCTTAAGTGTACGAATGTTGTCTTAAT
>bat_probe_8310
CTCTTCTGATCTTGATGATGTTAACAAGGCACTTTCATTCATGATGCCTCAAGAGACAAAGTTTGTGGACCCATTCAAATTCGATTATTTTGACCACGAAGGAATTCGTGTGCTTAGACA
>bat_probe_8311
AAAAAGACAATTCTGAGAGTTTGTAGGTGGCACAGTTATTATATGCCATCTTATACACCTACCACGTATACTAGTGGTAAGGACTGTTTTATTAACGAAGATCTTAAACTTGACTTTGTG
>bat_probe_8312
GTAGAGTGTCCTTCGTTGTTTGTGAGCGTCGATGGTGGCGCTATATGGCGTACAGTTATTGCCACCATTGATAGCGTTGCAGACTTTGTGAAGGGCCTTAAGGTTCAGTTTGGTATTGAT
>bat_probe_8313
TAGTAGTTGTACCACCATGTCAGATTGCAAAGTGGCTTTGGATATAGATGCTGAAGATGAAGATTTTGTCAATTGTGTCAGTAATGCACATAGATTTAATGTGCTGTTAACAGACTTGTC
>bat_probe_8314
TTTGACAGTTCTATACCTGGATACCATAGTCTGTTTTGTACTAGAGATTTTGCCATGCGTCATGTGAGAGGTTGGTTAGGCATGGACGTTGAAGGTGCACATGTCGTGGGTGACAATGTT
>bat_probe_8315
TTGGTGTTAGAAGAAAACATCATACCTCTTAGACAAGCTTCACATGTGACTGGTTTCTTACTTACCAGTGTTTTTGTTTACTTCTTTGCACTGTTCAAGGCTACCACCTTGCGGCGCAAT
>bat_probe_8316
ATGCAGTTAAGGGTGGTCATAAACCTGTCGGTAATTGTGTTAAGATGTTATCTAATGGTTCTGGAAATGGCATGGCTATAACCAATGGTGTGGAAGCTACAAGCAACCAAGATTCATACG
>bat_probe_8317
ACGTCGTGCTATGAATATAGCAAAGGCTGAGTTTGATAAAGAGGCTTCTGTTCAAAGAAAGATCAATCGTATGGCTGAAGCTGCTGCAACACAAATGTATAAAGAGGCTAGAGCTGTTAA
>bat_probe_8318
ACACAGGCTGGGCATTTTATGTCCGTGCTAAAAATGGCGACTTTTCGGCAGTTGCTACAGATAATGGAACGATGTCCGAAAAAGAGCGGCTTTTACATTTAGTCTAAACTAAACAATGTC
>bat_probe_8319
CGCCAATTTTGAGTTGTGGTATATTTGGTGTTAAGCTTGAAACTTCTTTGGAAGTTTTGCTTTCTGTGTTTGTTGACAAGGTGGTCAATGTTTTTGTCTACACGGATGCAGAAGTCTGTA
>bat_probe_8320
TTTGAAGAAGATGTTAACACCTGCTATGATAATGCTATACCAGGTTCATTTGAACGTTTTACTATGGCTAAAAATGCAGTTCTAATATCTAATGTTGCCATTAAGAAACTCGTGGGCATG
>bat_probe_8321
TCTACTATTAACGCATTACCAGAATGTAATGTAGACATAGTTGTGATAGATGAGGTGTCCATGTGTACTAATTATGATTTGTCTGTTGTCAACCAGCGTGTTTCCTACAGACATATTGTT
>bat_probe_8322
TTGGTGACTTTACTAGCAGTGTTAAGGATATGGGCGTGCCTATTTGTACATCATATTATTCGTATATGATGCCAATTATGGGCATGACTAATTGCCTAGCTAGTGAGTGCTTTGTCAAGA
>bat_probe_8323
TGCTAGTTTGTATGATAAATCAACACTGTTACAGTCTGCAGGTTTGTGTGTTGTTTGTAGTTCACAAACAGTTTTGCGTTGCGGTGATTGTCTTAGAAGACCACTTTTGTGTACAAAGTG
>bat_probe_8324
TGAGCTTTATGCAAAACGAAAAATAGGACTTACACCACCATTGAGCGTTTTGCGTAATCTTGGTGTTGTTAGTACATACAAATTTGTTTTGTGGGATTACGAGGCTGAACGACCGTTTAC
>bat_probe_8325
TGTCCAGCTGAAATTGTTCGTACAGTGTCAGAGATGGTGTACGAGAATCAGTTCATGCCTGTACATCCTGATAGTAAGCAGTGCTTCAAAATCTTGTGCAAGGGTAGTGTCCAAGTTGAT
>bat_probe_8326
TAACAAACACAGGCAGTGTTTTGAAACCTGTTCGTGCACGCGCACCGCCAGGCGATCAATTTACACACCTAGTACCTCTGTTGCGTAAGGGCCAGCCGTGGAGTGTGTTGCGTAAGCGCA
>bat_probe_8327
GTGGCTATGGTCACTGCTTATTATAATTTCCAGTACACTCCTGAGGGTGTTCAGGGCTATTTGCTTAGTTTGTACAATTATGTCAATCCAGGTCGTATTGACATTGTTGGTACCGACATA
>bat_probe_8328
GTAGGTCCTGTTCAACATTGCTATTGTGGTAAAGAAGGCCGTTGTTACAATAGTGGGGCACACAGCTACCATTGTTTCAACCATGCCACTGGATGTGATTACTTGTATAACCCCTTTGTT
>bat_probe_8329
CCTTATAATAGTCAGAATTATGTAGCTAGCCGCACTCTTGGTTTGCAAATTCAGACTGTTGATTCATCACAGGGTAGTGAGTATGATTATGTAATATTCACACAAACATCTGATACCGCA
>bat_probe_8330
CTTCGGTGACTTTGCTACTACAATACCTAAAATGGGTGTGCCATTATGTACCTCTTATTACTCATACATGATGCCTGTCATGGGTATGACCAATTGTTTGGCGTCTGAGTGTTTTATTAA
>bat_probe_8331
CAGAGCCGGTTGAATTATGTTGCACTGCAAACTGATGTGTTGCAGAAAAATCAGCAAATTCTGGCTAATTCTTTTAATTCTGCTATTGGCAATATTACTGTTGCTTTTGGTCAGCTTTCA
>bat_probe_8332
CAAGTTCAATCAAGCTCTGGGAGCTATGCAGACTGGCTTCACCACCACAAATCTTGCCTTTTCAAAGGTGCAAGATGCCGTGAATGCCAATGCACAAGCTCTATCTAAGTTAGCATCGGA
>bat_probe_8333
TTTTGGCTGCTATTCAACGTCTTTCGAAGGGCTTTGGTGGTAATAAAATACTTGGTTATGCTTCTTTGACAGACGAGTTTACAGTTGGTGAAGTGGTTAAACAAATGTATGGTGTGACAC
>bat_probe_8334
TTCCTTGCTAAAAACCCTTCTTGGTCTAATGCAGTTTTTATTTCACCATACAATAGTCAGAATTATGTCGCTGCCAGAGTCTTAGGTCTGCAAATTCAGACAGTGGATTCATCACAAGGT
>bat_probe_8335
TGTTCCGGTGGCAATGTTTTTGGTTTATACAAAAATTCTGCCACGGGTTCCCCTGATGTGGAAATGTTCAACACTTTGGCTACGTCTGAATGGACTGATGCTAAGGACTATCGACTTGCC
>bat_probe_8336
TTCCTATATGATGCCTGTTATGGGTATGACCAATTGCATGGCTAGTGAATGTTTTATGAAAAGTGACATTTTTGGTAATGATTTTAAAACATATGACTTGCTTTATTATGATTTTAGTGA
>bat_probe_8337
TGCCAGTAATGGGCATGACCAATTGTTTAGCTGGTGAGTGTTTCATTAAGAGCAATATCTATGGCCAAGACTTTAAGACCTTTGACCTTTTGCATTATGACTTCACTGAACATAAGTTGA
>bat_probe_8338
TATGTGTGGTGGTTGTTATTATGTTAAGCCAGGTGGTACTAGTAGTGGAGATGCAACCACTGCGTTTGCTAATTCTGTGTTTAACATTTGTCAAGCTGTGACTGCCAATGTATGCTCATT
>bat_probe_8339
AGCTGCTACTCAGATGTATAAGGAAGCACGTGCTGTTAACCGTAAATCCAAGGTCATCAGTGCTATGCACTCATTGCTCTTTGGTATGTTAAGACGTTTGGATATGTCAAGCGTTGAAAC
>bat_probe_8340
CACCTGAACACTTTAATTCAGTATGCCGTCTTATGGTTGCTGTAGGTCCTGACATCTTTTTGGCCACCTGTTACAGATGCCCGAAAGAAATTGTTGATACAGTTAGTGCACTGGTTTATG
>bat_probe_8341
GATTTAAAACTTGATGACTTTGTTAATATCATTAAGGAAATGGACCTTGGTGTTGTGTCAAAAGTTGTTAAAGTTCCTATTGATTTAACTATGATTGAATTTATGTTGTGGTGTAAAGGT
>bat_probe_8342
GTTGCAGACTATACGGCTTTTTACAACTCAACCTCTTTTTCAACTTTCAAATGCTACGGAGTTTCTCCTTCTAAGTTGATTGATCTTTGCTTTACAAGTGTGTATGCTGATACATTCTTG
>bat_probe_8343
AAACTGCGATGCTGTCGCAAAGCATGATTTCTTTACGTGGCATGAAGGCCGAACCATCTATGGTAATGTTAGTAGGCAAGACCTTACTAAGTATACAATGATGGATTTGTGTTTTGCCTT
>bat_probe_8344
ACCAAACACATTATTGCTTCATTAACTTTTTCACTAATATGACTTCTGGCGCTAATGTTAGTCAGTTTGTTGGAGTCTTACCTCCACAAGTGAAGGAGTTTGTCATTATGCGCAATGGTG
>bat_probe_8345
TTGGATGGTGTTAAACGTACAACCATTGATCCAGACCTCAGTGTTTATACACGTCGAGGTGATTACTATTTCTCTACTACACCTTTAGAAGTGGTAGCAGCACCTAAGTTAAATACACCT
>bat_probe_8346
CAGCTCAAAAGCTGTTTGCACCTACATGGATTTGTTGTTGGATGACTTTGTTGCTATATTAAAATCTTTGGACCTAAGTGTTGTGTCCAAAGTGCACGAAGTGATAATAGACAACAAACC
>bat_probe_8347
TAATGTTGCATCTAATACAGAGCCTTGGATGGCATATCTTGTCCAAAAACTTGAGGCACTGGAGACCAAAGTTAATGGTCCTAAGGAAACCAAAAAGCCAGTGCAAGTCACCAAGAATGA
>bat_probe_8348
TAGAATACGATTATATAACTCATGGTCAATTAGAAGGATTGTGCCTATTCTGGAACTGTAATGTGGATATGTACCCAGAACTTTCTGTGGTATGCAGATTTGACACTAGGTGTAGATCCA
>bat_probe_8349
AGGTGGCTTCAGACAATCTCAAGGAATGTGTAAAAACTTTCCTTGATGTCATTAACAAAGCACTTGAAATGTGCATTGATCAAGTCACAATTGCTGGCGCCAAGATGAGATCACTCAATC
>bat_probe_8350
TGCTAATGCTGAAGCTATTGCTTTTGGCATATACATTATATGCAGCTGGCTTTATGATAGTACGCTATAGTTTCTTTAATAACTATATATGCAAAGGTTATGTTGATGGTTATGCCAATT
>bat_probe_8351
CAGATTCAACTGACAATAACCAGGATGGAGGACGCAGTGGTGTACGGCCAAAACAACGCCGACCCCAGGGTTTACCCAATAATACTGCGTCTTGGTTCACAGCTCTCACTCAGCATGGTA
>bat_probe_8352
TGTGTGTAGGTTTGACACCAGAGTTTTGTCAAACTTGAATTTACCAGGTTGTGACGGTGGTAGTTTGTATGTGAATAAGCATGCATTCCACACTCCAGCTTTTGATAAAAGTGCATTTAC
>bat_probe_8353
CGCACATGGTTTGGCCAATCTGTACCGTGGAGGACTCTTTACGTGTCTTACACTAAAGGCTCCAGAATCACAGGTGTCAAAACCCCAAACACTGGCGTGTTTGACCCTAGCACTTTTGTA
>bat_probe_8354
ACACTGAGCAGCCTATTGACCTTGTCCCAACCCAACCAATGCCAAATGCAAGTTTTGATAATTTTAAACTTACATGCTCTAACACTAAATTTGCTGATGACCTTAATCAAATGACAGGCT
>bat_probe_8355
GAACATTGCTGCTAACACCAAAGAATGGTCTTATTGTGTTGATTTGCATAATAAGATTAATCTTTGTAATGACCCTGAAGTTGCACAAGAAATGTTATTGGCTCTACTTGCTTTTTTTCT
>bat_probe_8356
GTGCTCAACTAGAGCCCTGTAATGGTACTAACACAGATCATTGTGTTCGTGCTTTTGACATTTATAACAAAGACGTTGCATGTTTGGGTAAATTTCTTAAAGTGAATTGTGTTCGCTTTA
>bat_probe_8357
ACTACTGCCTATGCTAATTCAGTCTTTAATATTTTTCAGGCAGTTAGTGCCAATGTCAATAAGTTGCTTGGTGTTGATAGTAACACATGTAACAACCTAAAAGTCAAGCAATTGCAGCGT
>bat_probe_8358
AGGTGATACCCTTACAACTAACTCCACTAGTTCTGTGTGTAACGGCATGTGTTATGCTGACGGTAAAGCATAGACACACATTCCTTACACTGTTTCTTTTGCCCACAGCTATTTGCTTAA
>bat_probe_8359
GGTGTTTAACCCAGCTTGTACGACGTTATACTTTGGGTCGTCGCCACCTATTTTGGACTCTTGCTCTTTTGTTAGAAAAACCTGAGCTCCTGTTAAAGGTTGCTCGCTGTGTACCGTTAT
>bat_probe_8360
CTCAGAAAGGTGATGCTGCTATAAAGGATTTTGATTATTACAGATATAACCGTACTACAGTGCTCGATATATGTCAAGCTCGTGTTGTCTATAAGATAGTTGAGCGTTATTTTGACATTT
>bat_probe_8361
ATTCTAATGGTGGTTTCTACCTCAAGCCAGGTGGTACCACGTCAGGTGATGCTACCACTGCTTATGCCAATTCAGTTTTTAACATATTTCAGGCTGTAAGTGCTAATGTCAATAGGTTGC
>bat_probe_8362
GGTCGTGCTCCTAGGGGTTGCACTTGACGTGTTCCGTCACGTACTTGTGTCCTTAGTGGCCCCACGCTGTTCCGTCAGTGTGGTGTGTGGATATAGTGTTCCGTCACTATCGAAACCGAT
>bat_probe_8363
AACGATCCTAGTAGTAAATCTGTCTGCACCTATATGGATATACTTTTAGATGATTTTGTTGTGATTCTTAGGAATCTTGATCTTTCTGTGACATCTAAAGTGCATGATGTCATTGTTGAT
>bat_probe_8364
TGGATTTTCTAATGGTGTTGATTTTGTAGTACAACCTGAGGGTTGTGTCTCTACCAACACTGGTGATGTTATCAAACCTGTTCGTTCTAGAGCACCACCGGGTGAACAATTTACTCACCT
>bat_probe_8365
CGGTTCTATTCGTAGGGTTGCTAAAGTGGTGAAAAAGAGTAAGAGTGTTTTGCTTGGCAAACAGTTTCAACAATTGTATGACAGTGTTGGTTCTCCTTTTGTTACTAATGGTAAAAACCT
>bat_probe_8366
TAAGCCTCCAACTGAGAATAACTGTTCTCAATTAGATGAAGAGCAACCAATGGAGATTGATTAAACTAACATGAAAATTATTTTCTTCTTGGTACTGATAACACTTGTTACTGGCGAGCT
>bat_probe_8367
GTCACTGCAAACTTAGGTACTCTGTTAGCTGTTGATGGTAATAAAATATATAATGTTGCTGTTAAAGACTTACAACGTCGCCTGTATATGGGTATATACAGGTCTGCTACATTAGATTCT
>bat_probe_8368
AGACTATGTAATGAGTTGGCCCAAGTTTTAACAGAAGTCATCTATTCTAATGGTGGTTTCTATCTTAAACCCGGTGGTACTACATCCGGTGATGCCACTACCGCATATGCCAATTCTGTC
>bat_probe_8369
GCCAATTGTACGGCGGCGTATAGTACAGATGCTATCTGACACTTTGGATAAGCTTTCTGATTATTGTACGTTTGTTTGTTGGGCCCATGGTTTTGAGCTTACATCTGCATCTTACTTTTG
>bat_probe_8370
TGGGATGAGAGTTTTTATGCTAATATGTATGAGAAGTCTGCTATTTTGCAGTCTGCAGGTTTGTGTGTTGTGTGTGGTTCTCAAACTGTACTCCGTTGCGGTGACTGTCTACGACGTCCC
>bat_probe_8371
CCAGGTGCAGGTATACCCATTGTAGATTCATATTATTCATTACTGATGCCTATTCTTACATTGACAAAGGCATTAGATGCTGAGTCTCATATAGACAGTGACGTCACAAAACCCCTTATT
>bat_probe_8372
CCAGTGTCTGCAGAACTGTTGAAGAACCATTGCAGCTAAACGCACGTTTAGAAGCACTAGAGCTTACCAGTATGATCATTGTTCAGGACAAAACTTTGAAACTTGGTGTGGCATCCAATT
>bat_probe_8373
TAGTATACCTTTTTCGCACACCATTACTACGAAAACATTCTATTACCATACCAATGTGCAACAAAATTGTTCTGAACCAGTACTTACGTATGCTAATATTGGTGTGTGTTCAGATGGCTC
>bat_probe_8374
AACAAAATTTCTTACCAGTAGGTTATTATTATTTGCTGATATTAATGGTAAGTTATACCAAGATTCTCAGAATATGTTAAGAGGTGAAGATATGTTCTTCCTAGAGAAGGATGCACCATA
>bat_probe_8375
GTTGGCTCAGGTTCTTACAGAGGTAGTGTACTCTAATGGTGGTTTTTACCTTAAACCTGGTGGTACCACATCTGGCGATGCTACCACTGCATACGCTAATTCTGTTTTCAACATTTTCCA
>bat_probe_8376
AAGCAAGGCCACTTTTCTGGTGTTGATGGTGAATTACCCGTTGCTGTGGTTAATGACAAAATCTACACTAAAAGTGGCGTTAATGATGTGTGTATCTTTGAAAACAAGACCACACTTCCC
>bat_probe_8377
AGAGGTATGTTAAAATAACTGGATTATATCCAACTATTACTGTTCCCGAGGAGTTTGCAAGCCATGTTGCCAACTTCCAAAAAGCAGGATATAGTAAGTATGTCACTGTCCAGGGACCAC
>bat_probe_8378
TAAAGCAGAATTAACTGTTTCTGCCAAAATGGTATGGAGAGAATGGTGTACTGTTTGTGGTGTTCGCGATATTGAGTATACAGGTATGCGTGCCTGCGTTTATGCTGGTGTTAATTCGAT
>bat_probe_8379
TTTTCTAAGCACTAGAGGTGTTAAGTACTCCTGGATATGGCACACAGGTTTCTGTGTGTCGTATTGTCTTATGGCCCCATGGTGGTTATTGCTGTGGTACTTTGCCTCTGCTGTGTTAGA
>bat_probe_8380
AATTGCAATGTCACATTTGTTAACATTTCCCGCTCTGCGTTGCAAACTATTGTGCCTGAGTATATTGATGTTAATAAGACATTGCAAGAATTGATTGACAAATTGCCAAATTATACCGTT
>bat_probe_8381
CTAGAGAATGTTTTATCAAGAGTGATATATTTGGTTCTGACTTCAAGACTTTTGATCTTTTGGAGTATGATTTTACAGAACACAAATTGAAGCTTTTTGATAAGTATTTCAAACATTGGG
>bat_probe_8382
AAGCTCTTTATACGTCACTGCTTGTTGGTGCTGTGGCGTCCTCTGGTTATACATTTGGTATTACCTCTGCGGGTGTCATACCTTTTGCCACTCAGTTGCAGTTTAGGTTAAATGGCATTG
>bat_probe_8383
ATACAACCGTATACAGCGTGAGGGCTGCCTGCACTACGCTGGTACCATTTGGAATGTAATCGATATCAAAGACAATGATGGTAAGGTAGTGCATGTCAAGGAGGTTGTTGCCAACAATGC
>bat_probe_8384
GCACTTCTCTATCATGATACTGTCTGATGATGGTGTTGTCTGCTATAACAGTGACTATGCTTCAAAAGGATACATTGCTGGCATACAGAACTTTAAAGAAACTCTGTACTACCAGAACAA
>bat_probe_8385
TGACCTTCAAGAACTTGGTAAATATGAGCAATACATCAAATGGCCCTGGTACGTTTGGCTCGGCTTCATTGCTGGACTGATTGCTATCGTCATGGCCACTATACTGCTTTGTTGCATGAC
>bat_probe_8386
AGGCGGAGATCCTTATGACTTCCTTGCCTTAATTATGGCCTATGGTGATTGTACATTCGGCAACCCTGACGATGAGGCCAAACTGTTACACACTCTCCTAGCTAAAGCAGAATTAACTGT
>bat_probe_8387
CCTTCTGTGTATGCGTGGGAGAGAACTAAAATTTCTGATTGTGTTGCGGATTACACCGTTCTCTACAACTCTACGTCTTTCTCAACTTTCAAGTGTTATGGAGTTTCTCCTTCTAAGTTG
>bat_probe_8388
TTAATTACAACAGACAATACATTTGTCTCGGGAAATTGTGATGTCGTCATTGGCATCATCAACAATACTGTTTACGATCCTCTGCAACCTGAGCTTGACTCGTTCAAAGAAGAGCTGGAT
>bat_probe_8389
TATGACTACCAGACAATACCACCAGAAGCATCTTAAGTCTATAGTAAATACGCGTAATGCGTCTGTTGTTATAGGCACTACGAAGTTTTATGGCGGTTGGGATAATATGTTAAAAACCCT
>bat_probe_8390
AGGCACTAACTTGGGTTGGGGTGTTTGGCGTATAGCCAAAGTTCAGTCAAAGGATGACGTTGCCATTTCTGGTAATGTCCTTGTTGACGACCCTGAAGACCGCTTGGACCCATGCTATTT
>bat_probe_8391
ATAGGCTTCGATGTTGAAGGTGCCCATGCATCGCGTAATGCATGTGGTACTAATGTGCCTTTGCAACTTGGCTTTTCTACCGGTGTGAACTTTGTTGTTCAGCCCGTGGGTGTCGTTGAT
>bat_probe_8392
AGCCTGGCCTGTTGTACGGCGACGTATAGTTCAGATGCTGTCCGATACCCTGGATAAGTTATCTGATTACTGCACGTTTGTCTGCTGGGCTCATGGATTTGAGCTTACATCTGCATCTTA
>bat_probe_8393
GGTAGCAAAAAGTCACAATATTGCGTTGATATGGAACGTTAAAGATTTTATGTCACTGTCTGAACAACTACGAAAACAAATACGTAGTGCTGCCAAAAAGAACAACTTGCCTTTCAAGTT
>bat_probe_8394
GGGTGTTTACTATAATGATGACATCTTTAGATCAGACGTGCTGCATCTCACCCAAGACTACTTTCTTCCTTTTAACACTAATGTTACTAGGTATCTGTCTTTGAATGCAGCGCAAAACAC
>bat_probe_8395
GACAAACATTGAAGCAGAGCATTTATTATGCTGACACCACTAATGTGACTGTATATCCAGTCACGCCATATAAGAAAGATAGTAAAGCCACCATGTACAACACCACTCAGGTGTTAGTAG
>bat_probe_8396
CACACAACAATCATCTTGGGTTTATCAGAGTGCGTTCAATTGCACATATGACAGAGTGGAGAGAAGTTTTCAGCTCGATACCGCTCCTAAAACTGGAAATTTTAAAGACTTACGTGAGTA
>bat_probe_8397
GGCTTTTACCTTAAACCTGATGATACAGCATCAGGAGACGCAACCACGGCTTATGCCAACTCAGTCTTTAACATCTTCCAAGCTGTCAGTGCCAATATTAACAGGTTGCTTAGTATCGAC
>bat_probe_8398
CTGGTGTGTCCACTAATTATGTCAGTGAAGTCGATTATGTTCCACTTAAGTCCAACGTGTGTATAACACGTTGTAACTTAGGTGGTGCGGTTTGCAAAAAGCATGCTGACGAGTACAGGA
>bat_probe_8399
TAATGTGGTAGCTTGGTTGTATGCAGCAATACTTAATGGGTGCGCGTGGTTTGTAAAATCCAATCGCACTAGTATTGTTTCATTTAATGAATGGGCTCTTGCCAACCAGTTTACAGAGTT
>bat_probe_8400
TCAATAAAAGCGCTGGTTATCCCTTTAATAAATTGGGTAAAGCTGGTCTTTATTATGAGGCTCTTTCATATGAGGAACAAGATGAACTTTATGCAGTTACAAAGCGTAATATTCTTCCTA
>bat_probe_8401
CTAGCACAAGTACTAACTGAGGTTGTTTATTCTAATGGTGGTTTCTACCTTAAGCCAGGTGGTACTACTTCAGGTGATGCTACTACTGCTTACGCCAACTCAGTCTTTAACATATTCCAG
>bat_probe_8402
CCCAGTGGAAAATGAGGACATACACCGCGTGTACGCTGCTTTGGGCAAAGTAGTCGCAAATGCAATGATTAAATGTGTTGCGCTTTGTGACGAAATGGTTCGCAAGGGCGTTGTTGGTGT
>bat_probe_8403
TTCTATGCCCTCACTTTACAAAATTCAGCGTATGTGTATGGAACCATGTAACTTGTACAATTATGGTGCAGGACTTAAATTACCTGATGGTGTTATGTTCAACACTATAAAATACACTCA
>bat_probe_8404
TTACAAGCTGCCTGATGATTTTACTGGTTGCGTAATAGCCTGGAATACTGCAAAGCAGGATCAAGGTCAGTATTACTACAGGTCTCACCGGAAGACTAAACTTAAACCTTTTGAGAGAGA
>bat_probe_8405
GTTAATGATGTTACTCAACTTTATCTTGGTGGGCTTAGTTATTATTGTGCTGAACATAGGCCTAGACTCTCATTTCCTCTTTGCTCTGCTGGTAATGTATTTGGTCTCTATAAAGCATCA
>bat_probe_8406
TGACACGTTGCCTTGCTATTTACGATTGTTTTGTAAAGAATGTTGATTGGTCAATTACCTACCCGTTCATTTGTAATGAGAGTGTAGTTAATAAGAGTGGTCGTGTTGTTCAGTCACACA
>bat_probe_8407
TTTGGATTAGTGCTAGTGTCATGACACCCATATTTTTATTAATGTGTGGTTTGTCTGTTGTCTTAACTATGTTCCTTAAACATAAAATGTTGTTTCTTAATACGTTTTTGATGCCTTCTG
>bat_probe_8408
GCTGGTGTTACACTACAATACTACGCTTTTGAGAGACCTGCATTGGCTATTAATGGTGTCCTACATTTCATTAAGCGCACTAAGGCCAAGGATCTTGGCGTGCCATGTGAAGCAGGTGTA
>bat_probe_8409
AGTCTTTAGAAAATGTGGCGTACAATGTTTTAAAATCAGGACATTTCACCTCAGTTGTAGGTGAGTCTCCTGTTGCCATTGTAAATGATCGCCTCTATGCTAAAGAGGATGGTTGTGATA
>bat_probe_8410
TTGTATAATTGCTGGACTGGAAGTGCGGATACAATAGCTATTAGTTACCTCACTTTTATGGTTTCAGTATTTACTAACTACACAGGTGTTGCCTGTGTGTCATTGTATGCGGCGCAGTTT
>bat_probe_8411
ATTGGTACCCTATTACCAGATGATTGGCAAACAACGTATCACTACAATACAGGGTCCTCCTGGTAGTGGTAAGTCTCATTGCGTCATAGGATTGGGTCTTTATTACCCTGGTGCACGTAT
>bat_probe_8412
GTCTAAAAATGGTGTTTTAATATCTACAGTTGCAGTTAAAAAGTTGGTTGGTATGAAACTAACTTATGGTCTGCTTAACGGTGTTCCAGTTTCTATTAGTGGTAACAAACCTGTTACCTG
>bat_probe_8413
AGAGGTGCTGTATTAGGCTTCATTGGTGCTACAGTTCGTTTACAAGCTGGTAAACAAACGGAGTTAGCAGTTAACTCATCGTTGTTGACTATGTGCGCATTCGCTGTAGACCCTGCAAAA
>bat_probe_8414
TTCTGTATTATGTGTGATAGAACATTGTATGATGCTCTTAAGTTCTTTGAGGTTAATATCTCTGATCTTCAAGCAGACAATGGTTGTGGTTTGTTTAAGAACTGCATTCGTAACGAGGTC
>bat_probe_8415
GTTGTACGCCAAACGTAAGCTTGGTTTGACTCCGCCCCTTACCATTTTGCGTAATTTGGGTGTTGCAGCAACTTATAAGCACGTTCTTTGGGATTATGAGGCTGAGAGACCACTTACACC
>bat_probe_8416
GCAGGAGCTTTTGCTCGCACTGTTAGCTTTCTTTTTGTCTAAGCATAGTGATTTTGGACTCGGTGACTTAGTCGATTCCTATTTTGAGAACGATAGTATTTTGCAGAGCGTTGCATCGTC
>bat_probe_8417
TCGCCTCACATCCTTGAACGCATTTGTTGCTCAACAACTCGTGCGTTCTGAGACAGCTGCCAGATCTGCACAATTAGCCTCTGATAAGGTTAATGAATGCGTAAAATCGCAGTCCAAGCG
>bat_probe_8418
CAATTTTGGAGATCTTAATATGTTGAAACTCGGTACAGATGACACCAGGTTTCCTGCCGCTGCACAGATGGCTCCTAATGTGGCTTCCTTTCTCTTCATGTCACACTTTTCAGTAAGAGA
>bat_probe_8419
ATTTGGTCCACTGTGTAGAAAAGTGTTTATTGATGGTGTTCCTGTGGTTACCACAGCTGGCTATCATTTTAAACAGCTTGGTCTTGTGTGGAATAAAGATCTTAATACACATTCTACCAA
>bat_probe_8420
GGTGACCTTGATGTTGTTTCTTTCAGGTGTAAATTGAAAGAGACTTGTGCACACCAGGTTATAACCCATCCTATCACTGTGTTAGTAAACACTACAGCTGACGGTTTTATATCCGGTTAT
>bat_probe_8421
TAAAACTCAGCGCATGTGTTTAGAACCCTGTAATTTGTATAATTATGGTGCAGGTTTAAAGTTGCCTAGTGGCATTATGTTTAATGTCGTTAAGTACACGCAGTTGTGTCAGTACTTGAA
>bat_probe_8422
AGTATTGGAACTTATTCCTAATATACTTAAGTTGAAAGTTTCCACACATTTGTTTGAGGATGGTACTTTTATTGGCAATTTTGAGAGCGCTGCTTCTGGCACGTTTGTGCTTGATATGCG
>bat_probe_8423
CCAAGATTACCACCCTAACTGTGCTGATTGTCATGATGAGCTTTGTATTGTGCATTGTGCAAATTTCAATACATTGTTCTCTACGACTATTCCTAATACAGCTTTTGGTCCTTTGTGTCG
>bat_probe_8424
AGCAGCACCTAAGTTAAATACACCTTATGATGGATTTTATCTCTTTTCAGATCAAAATGCGTCATTGGCTGAGGACTTTAACAAGGCTATTAATGCAACTAAGCAAGGGCCTAAGAAAAT
>bat_probe_8425
TGCTTTAGACATGCTATGGGTTGTGATTATATTTACAATCCTTATGTTATTGACATTCAACAGTGGGGTTATACAGGTTCACTTAGTTCTAACCATCATCAACATTGTAATGTGCATCGT
>bat_probe_8426
TGTTTTAGTCAAAGAGCAAGTTCCTGTAGTGTGGCTTGCGCGTGACTTTAATATGCTTTCAGAAGAAGGCCGTAAGTATGTTGTTAAGACAGCTAAGTTAAAAGGTGTCAACTTTATGTT
>bat_probe_8427
TGAAGGCGACGGCATTGTTGCTGATGGTAAGGCGCTTTATGCTAATGAGTCAGGTAAGACATTTATGTATGCCTTTATAGCTGACAAACCTGATCTTAAGTATGTTAAGTGGGAGTTTGA
>bat_probe_8428
AGACGTACCACCCTAATTGCGTTGATTGTTATGACGATCAGTGTATTGTTCATTGTGCCAATTTTAATACACTATTCTCCACTACCATTCCCACTACGGCCTTTGGTCCGTTGTGTAGGA
>bat_probe_8429
CATCACTGTTATCTTCTATTTAATAACACCTGCTCATGTCATGTTTAAGCACAATGACTTTTCAAGTGAAATTATAGGATACAAGGCTATTGATGGTGGTGTCACTCGTGACATAGCGCC
>bat_probe_8430
TGCCATTCTTCTTTTATGACGATTCAGAGTGTGATAAGTCACATGATTCTATTAACTATGTACCGCTGCGTGCCTCAAATTGCATAACCAAGTGCAACGTTGGTGGCGCCGTTTGTAGTA
>bat_probe_8431
CCTGATGTGTTCTTACATAAATGTTACAGGTGCCCTGCTGAGATTGTTAACACTGTGTCTGAGATGGTTTATGACAACAAATTTGTGCCTGTGCATCCAGAAAGTAAACAATGTTTCAAG
>bat_probe_8432
ATCATCAAAAACATTTAAAGTCTATTGTCAACACACGCAATGCGTCTGTTGTTATAGGTACTACTAAGTTTTATGGTGGTTGGGATAATATGCTCCGTACTTTGATAGACGGTGTTGAAA
>bat_probe_8433
ACCATTCCTATTACTGCTTTCGGTCCACTCTGTAGGAAAGTTTTCGTAGATGGTGTGCCACTTGTTGCAACTGCTGGTTACCATTTTAAACAGTTGGGTATTGTGTGGAATAAAGATTTA
>bat_probe_8434
CAGCAGAAACTGTTAAAGCCAAAGAAGAGAGTGTTAAGTCTTCATACGCGTGTGCAACTTTGAAGGAAGTTATAGGACCTAAAGAACTGTTACTTAGTTGGGAGTGTGGTAAGGTTAAAC
>bat_probe_8435
GGTGGTCTTAGTTATTATTGTAAAGACCACAAGCCTCAATTGTCATTCCCATTGTGTGCCAATGGTAATGTTTTTGGTTTATATAAAGCATCTGCCACTGGCTCAGAAGACGTAGATGTT
>bat_probe_8436
GAACAAGATGAACTTTATGCTTACACCAAGCGTAATATTCTACCAACAATGACCCAGCTCAATCTTAAGTATGCCATTAGTGGCAAGGAAAGAGCTAGGACTGTTGGTGGTGTTTCATTA
>bat_probe_8437
TACTTTGTTTTCCACCACTATTCCTGTTACTGCTTTTGGGCCGTTGTGTCGTAAAGTGTTTGTTGATGGTGTTCCTCTAGTTGCAACTGCTGGTTACCATTTTAAACAGCTTGGCATCGT
>bat_probe_8438
AATGAAGATAAGACCAAAATCTCATGGAGTATTGTTAACACCTAAGCAACAGAAAATGGAAGAAGAAGACTTGCAAGCGGCTGAAGAAGAAAAAAATGATTTAACCACTGATGAGTTGGA
>bat_probe_8439
GGGAGGTAGGTTTGTACTTGCATTGTTATCCGATTTACAGGATTTGAAATGGGCTAGATTCCCTAAGAGTGATGGAACTGGTACTATCTATACAGAACTGGAACCACCTTGTAGGTTTGT
>bat_probe_8440
CTCTCACTCAACATGGCAAGGAAGACCTTAAATTCCCTCGAGGACAAGGCGTTCCGATTAATACCAATAGCAGTCCAGATGACCAAATTGGCTACTACCGAAGAGCTACCAGACGAATTC
>bat_probe_8441
AGGCTAGCTAATGAGTGCGCTCAAGTGTTGAGTGAGATGGTGTTGTGTGGTGGTGCGCTATATGTCAAGCCAGGAGGTACATCCTCAGGCGATGCAACCACTGCATATGCTAATTCAGTT
>bat_probe_8442
CAATGAGCTTTCCTTAGCCCTGGGTCTAAAAACAATTGCTACTCATGGTATTGCTGCAGTTAATAGTGTCCCTTGGAGTAAAATTCTTGCTTATGTCAAACCTTTCCTAGGACAAGCAGC
>bat_probe_8443
GGCCTTTGCTTTAATGGTACCGGCTTTGTTCCCAGGGATGGTTTATTTGTTAGGGAAAACAATGCATCTCAATTATGGTACTTCACTAAGGCAAGTTTTTACAACCCTGTAAACTTGTCT
>bat_probe_8444
GGTAGATGGTAACTTTAGCTATTTTACAGAAGACTTGTTGTGTGTTGCTGATAACAAACCTATTGTGCTGTTTACTGATTCTGTGCTTAATTTGGATGATCATGGTCTGGCTTTAAACAA
>bat_probe_8445
GGGGTTTACTATAATGATGACATTTTTAGGTCAGACGTGCTACATTTGACTCAGGATTACTTTTTGCCTTTTAACACTAATGTTACTAGGTATTTGTCTCTGAATGCGGCACAAAATACT
>bat_probe_8446
CTTATGAGTGTGACATTCCTATTGGAGCTGGTATTTGTGCTAAGTATGGAATAAGTTCTAATACGCGCTTACGCTCCAATTCACAATCTATAGTAGCTTACACCATGTCTCTTGGTGAAG
>bat_probe_8447
GAGCAGGATGAACTCTATGCCTACACGAAGCGCAATATCCTACCCACTATGACGCAGCTTAATCTTAAGTATGCTATTAGTGGTAAGGAACGCGCTCGTACTGTGGGTGGTGTATCTCTT
>bat_probe_8448
GGTTATATCTCTGTGCCTACCAATTTTACCTTTTCCGTTCAGGCAGAGTATATACAGATCATGATGAAGCCTGTTAGTGTTGATTGTAGTGTCTATGTCTGTAATGGCAATCCTCGTTGT
>bat_probe_8449
GAGGCTGCGCGCTGTATGCGTTCTCTTAAAGCTCCTGCCGTAGTGTCAGTATCATCACCAGATGCTGTTACTACATATAATGGATACCTCACTTCGTCATCAAAGACATCTGAGGAGCAC
>bat_probe_8450
ACCGGACCACATGCAGACGCACCATTCCGTCAAAGACTTGAAGGTGTTTTCTGGGTGGCTGTCCAGGGCTCTAAAACTGAACCTACAGGATTGGGTGTGCGTAAGCGTAACGCCCCACTC
>bat_probe_8451
AAGTGTGACCGTGCACTGCCTGATATGATTAGGATGATTTCTGCAATGGTTCTGGGCTCTAAGCACACTACATGTTGTACAAGTACTGATAGGTTTTATAGGCTTAGCAATGAACTTGCA
>bat_probe_8452
GTTGATCGTTTGATCAATGGTAGACTTGCTGCACTTTCCACATTCACATCCTCTCAATTAGTCAAGTACTCTGAGGTTAAGTCTTCCAGAGCCTTGGCTTTACAAAAGGTTAATGAATGT
>bat_probe_8453
AGCTTTTGCTAAGCTCAAACAAATGCCATTCTTTTATTTTGATGAGAGTGCTTGTGACCTGGTACAGGACCAAGTCAATTACGTACCATTGCGTGCCAACAATTGCATAACCAAATGTAA
>bat_probe_8454
TGCTTAAGTGTGTTGCACTTTGTGATAGCATGGTTGAGAAAGGTGTCGTGGGTGTGCTTACGCTTGACAACCAGGATCTCAATGGTAACTTTTATGATTTTGGTGACTTTGCCACTAGTA
>bat_probe_8455
GTTTGCAACGCCAAAGTCTCAAGTGTTAAGCTTTTGAAAGCCGTTTGTGTTGAATCTAAGACTGTGCACCCTAGTGGTGTTGTTAGTCTTGAGGTTCCTGTTACTACAACCACTGACATA
>bat_probe_8456
CCCTATAAGATTTTGTTTAGAAAATAAGCCTTGTACAGTTTGTGGTTGTTGGATTGGTAATGGTTGCACTTGCGACCGTTCATCCCTACAAACTGTTGATATGGCTTATTTAAACGAGTA
>bat_probe_8457
ATGCACCCGCACTCCAGGAGGCCTACTATAGAGCCCGTGCTGGTGACGCCGCCAATTTTTGTGCACTTATACTTGCTTACAGTAATAAGACTGTGGGTGAGTTGGGTGATGTTAGAGAAA
>bat_probe_8458
ATCTCGATGGCGAGGTTCTCCCACTTGACAAGCTCAAGAGTCTTTTATCTCTTCGCGAGGTTAAGACTATTAAAGTGTTTACGACTGTAGACAACACTAATCTCCACACACAGATTGTGG
>bat_probe_8459
TATAGCACAATTACTTTCACTAGCTTTTTATTTAAATGTGTAGTTCATGGGAGAGCCCCAAAGAATAAACACCGAGGCCACGCCGAGTAGGATCGAGGGTACAGTGTTAAAAGCCAGTTC
>bat_probe_8460
GTATCTAGTGGTTCCGTTACTATTGAGCGATCTACATTGTGTAATCGCTGTACTAGTACTGTTAAAACTGTTACAGGTGCTATTGCTGAGGCCTCTGTTGTCCTTAATGGTCACTCCGAC
>bat_probe_8461
TTGTCCACATCACTAATTAAGAACCAGTGTGTCAATTTTAATTTCAATGGACTCAAGGGTACTGGTGTGTTGACTGACTCGTCCAAAAAGTTTCAGTCTTTTCAACAATTTGGAAGGGAT
>bat_probe_8462
CAATTTTTGACACATACGCTAACTGGAATGAGAACTGGGCCTTTGTTGCTTTAAGCCTTTTTATGGCTATAGCCACATTTGTTATGTGGGTTATGTATTTTGTAAACAGTTTCAGACTTT
>bat_probe_8463
GGTAGATGGTAACTTTAGCTATTTTACAGAAGACTTGTTATGTGTCGCTGATGGCAAACCCATTGTTCTGTTTACTGATTCTGTGCTTACTTTGGATGACCGTGGTTTAGCTCTAGACAA
>bat_probe_8464
TGGTACGGATATAACTATTACATTAAATGTTCTAGCTTGGCTCTATGCTGCCGTTATTAATGGAGAAAGATGGTTTCTTAATAGATTTACTACTACTCTAAATGATTTCAATCTTGTGGC
>bat_probe_8465
TCATTGTTATGGCCACTCCCGCTGCACCTCGTGCCGTGTCTTTTGCCGATAACAATGACAACTCCAATAATAACCAGTCTCGAGGAAGAGGAAGAAACCCTAAACCTCGACCTGCACCAA
>bat_probe_8466
GCTATGCCAAACATACTACGTATTGTTAGTAGTCTGGTTTTGGCTCGAAAACATGACGCATGTTGTTCGCAAAGCGATAGGTTCTATCGACTTGCGAATGAATGCGCACAAGTTCTGAGT
>bat_probe_8467
GTGTGGGTGTGGGAGCTAATTTACCCCAAGCCCAGTTTTTCCAGTCTCTATCAAGACATGCCTTACAGAGTGGCGGTGGTTTATGTTTGGCATATCAGAATAATTTATATATAGCGCCAA
>bat_probe_8468
GAACTTTAAGTTATTAGGTATTGGCGGCACACCATGCATAAAAGTTGCAGCCATACAATCAAAACTTACTGACATTAAGTGCACTTCAGTGGTTCTTCTCTCAGTGCTTCAGCAGTTGCA
>bat_probe_8469
TTTTATCAGCCGTGCTAAACCATGGTACAGTTGTGGCACGCCGTGTGATGCAGACTGTTTGTGAACATTGTGGTGTTAACCAGATGGTTTTTACTGGCACTGATGCTTGTACTTTTTACG
>bat_probe_8470
TTGAGACTGTTTTTGATGCAACCTGTGATTTTGTCAAACTTGGTAGCAAGTGTTTTAGCAAGGTTGGTGATTACCTAATTCTTGATAATGCACTCGCACAATTGGTTAAGGTGAAGGTCA
>bat_probe_8471
GTGAAGATGTTGTGCACACACACGGGTACTGGACAGGCAATAACTGTAACACCAGAAGCCAACATGGACCAGGAGTCCTTTGGCGGTGCTTCATGTTGTTTGTACTGCAGATGCCACATT
>bat_probe_8472
CATGCTGGCGTGTTACCAAAGTTCAAGGTGTTGAAAGTTTTGTAGCTAGTGGTTCTCTTGAGGACTGTGTTGGCTCTACTTTCGATACTTGCACATATGACAATTACACTTCAGTTGCAA
>bat_probe_8473
TCTACTACTTACAGAACCAACGTCCGCTATACACAACCGCAAGGAAGTGAGGTGCAGATGCTGATTCTAAGTCTTCTTATTGTCATTGTTCTTTACCTTTGTCTCAGACGCTAACCTGGC
>bat_probe_8474
GTAATACCTTCTAAGAAGGCTGGTGGTACTACGGAAATGCTTGCAAGAGCATTGAAGAAAGTGCCAATTGATGAGTATATAACCACATACCCTGGTCAAGGTTGTGCTGGTTATACACTT
>bat_probe_8475
TGTCCACACAACTAATTAAAAACCAGTGTGTCAATTTCAATTTTAATGGACTCAAAGGTACTGGTGTTTTGACTGACTCAGCCAAGAGATTTCAGTCTTTTCAGCAGTTCGGCCGAGACA
>bat_probe_8476
CATCCTGAGAGTAAACAGTGTTTTAAACTCTTGTGTAAGGGTAATGTACAGGTTGATAATGGTTCTAGCATTAATAGAAAACAACTTGATGTTGTTAAACTATTTTTAGCTAAAAACCCT
>bat_probe_8477
TTTAAAATCTAGTTTAGTATTAGTTGATTAGAGTATGTTAAAGAACCTTTAAGGCGCCCTCGGGAAGAGCTAATCAATAAAGTATTAAATAAACATTTTAACTAACCCCTTAATCATAGT
>bat_probe_8478
AGGCTGTCTTATAGGAGCTGAACATGTCAATGCTTCTTATGAGTGTGACATCCCAATTGGTGCTGGTATTTGTGCTAGCTACCATACGGCTTCTATATTACGTAGTACAGGCCAGAAAGC
>bat_probe_8479
TTGGCGCAGGTTTTGACCGAGGTTGTGTATTCCAATGGTGGGTTTTATTTAAAACCTGGTGGTACTACGTCTGGTGATGCCACAACAGCTTATGCGAACTCTGTGTTTAACATTTTCCAA
>bat_probe_8480
TGAAGACACTTTGAATAAGTTGTCTAAGTACCTTGCTAATGAAGCTCAAGTTCAATTGGAACATTATAGTTCTTGTGTTGAATGTGAAGTTAAATTTAAAAATTCTGTCATCTCTATTAA
>bat_probe_8481
AAACCCAGGAGTCAAATGGAAATTGATTTCTTAGAATTAGCTATGGATGAATTCATTGAACGGTATAAACTAGAAGGTTATGCCTTCGAACATATCGTCTATGGAGATTTTAGTCATAGG
>bat_probe_8482
ATCTAGTGCTATTAATAAGCCACAATTGGGCTTAGTTAAGGAATTCTTAGTTAAGAATCCAAAGTGGCAAAGCGCTGTTTTTATATCTCCTTATAATAGTCAAAACTCTGTTGCACGCCG
>bat_probe_8483
ATCCATTGACGGTAATAAGGTGCATAACGTTTATGTACGTGAATTACAGCATCGTTTATACATGGGCATTTACCGTAGTGCACATGTTGATGAAGACTTGGTTTCTGATTACTACACTTA
>bat_probe_8484
TTTAAACACTGTAAAATTTTGTGACCAGATGGTGTCTGCAGGTCTTGTAGGAGTTTTAACACTCGACAATCAAGACTTAAACGGCCTTTGGTATGATTTTGGTGATTTTGTTATCACACA
>bat_probe_8485
TTGGAGGATGAGTTCACTCCTGATGATGTTAATATGCAAGTCATGGGTGTTGTAATGCAGAGTGGTGTTAAACGTATATCATATGGCTTTATACACTGGTTGATTTCAACCTTTGTATTG
>bat_probe_8486
CACAGCCCACGCCAATAACCTCAATAGGTTTAATGTGGCTGTGACAAGAGCTCAGGTGGGTATTCTGTGTGTAATGACATCTCAGGCACTGTTTGATTCTTTACAGTTTGCTGAATTGTC
>bat_probe_8487
TGTTTTATGGCTCCTATGGCCATCTTCCATGGCGCTATCAATATTTAGCGCCATTTATCCAATTGATCTAGCTTCCCAGATAATCTCTGGCATTGTAGCAGCTGTTTCAGCTATGATGTG
>bat_probe_8488
ACAGTATATAGAAAAACTGTATAAGGACCTTACAGGGCACATGCTAGACAGTTACTCTGTCATGCTATGTGGCGATAATTCTGCTAAGTTTTGGGAAGAGAGCTTCTATAGAGAACTCTA
>bat_probe_8489
CTCTGTTAAATGTAAATGTGGTACATACGCTGAAGAAATGAGTGGATGTGTCTTTAGATTCATGCCAACTGCGAAAGCATTTCCATATGGTGGCTGTGCGTCTTGTGGTAAAACCAGGAT
>bat_probe_8490
GGTTGACCTCTCAGACAGTGAAACCTGGCCATTTTAACAAGGAGTTTTATGACTTTTTGCGCGCTCAAGGGTTTTTCGATGAAGGATCAGAATTGACTTTGAAGCACTTCTTTTTCACTC
>bat_probe_8491
GCTTATAACACATTTGTACAGGCAGGTTTTACTATTTGGGTGCCTACCAGCTTTGACACTTATAATTTGTGGCAGACTCTTGTGACTCCGAAACTTCAGAGTCTTGAGAATGTTGCATTT
>bat_probe_8492
GAGTGTGCTCAAGTGCTAAGTGAATATGTTCTGTGCGGTGGTGGTTACTACGTTAAACCTGGTGGTACCAGTAGCGGTGATGCCACAACTGCATACGCCAATAGTGTGTTTAATATTTTG
>bat_probe_8493
AATTTTAATGGTTACTCACTTTATGTCACACAGAAGAATGATGTGCTTGTGGGCAACCGCCAAGGTGCTATGGACATACGTATCTGTAAGTACAAGAAAAACAAAGATCCTGCGCAACGA
>bat_probe_8494
AGTTAATGCGCTGCCTGAGGTTAATGCGGACATTGTTGTTGTGGATGAAGTGTCCATGTGCACTAACTATGATTTGTCTGTAATTAACCAGCGCGTATCATATAAGCATATTGTGTATGT
>bat_probe_8495
AGCGTCTGTTTATTACAGTCAGCTTATGTGTCAACCTATACTGTTACTAGATCAGGCATTAGTGTCTGATGTTGGTGATAGTACAGAAGTTGCAGTTAAAATGTTTGATGCTTACGTTAA
>bat_probe_8496
AAAAGTCCAGCACATGGTTGTAAAATCTGTGCTACTTGCTGATAAGTTTCCCATTCTCCACGATATAGGCAACCCAAAAGCCATAAAGTGTGTCCCACAGGCTGAAGTTGACTGGAAGTT
>bat_probe_8497
TATAATCCCGACGCCATTCATGACATTGGTAATCCTAAGGGCATTCGTTGTGCTGTTACTGATGCTAAATGGTTTTGTTATGATAAACAACCACTTAACAGTAATGTTAAGTTGTTTGAG
>bat_probe_8498
CCTGCTTTTATGTTGGGTCATTCTGTTGGTAATTACACGCCTACTAACATTACTGGGCGCTATCTTAACCACACACTTGTCATCCTACCGGATGGCTGTGGTACCCTAGTGCATGCATTC
>bat_probe_8499
GTATAATAGACCTACTGTCTTGGATATATGTCAAGCTCGTGTCGCTTACCATGTCGTTAAGCGTTACTTTGATATATATGAAGGTGGTTGCATAGCTGCTCGTGACGTTGTCGTCACTAA
>bat_probe_8500
AACACCTTGAATGAAGGTGTTTTAGAATCTTTCTCAGTTACTTTGCTTGAAGATTCCAGTTCGAAGTTCTGGGATGAAGGATTCTATGCTAGTTTATATGAAAAGAGTTCTGTCTTGCAG
>bat_probe_8501
ATTGGCAATGAAGCTGCTATAAATAAGGGTGGCCGTATTGTACAATCACATGTTGTTAAGGCAGCCATAAAAGTTTATAATCCAAAGGTTATTCATGACATTGGAAATCCAAAAGGCATT
>bat_probe_8502
ATAATACTGAAGGTGGTCATTGTTTTGTTTATGCACTTATAGCTGACAAACCTGATTTGAAAGTTGTCAAGTGGGAATCCGATGGTGGTTGTAAGACTATTGAGCTTGAACCCCCATTGA
>bat_probe_8503
ACGCGATGTCGTTCTAATTTGAACCTTGAAGGTTGTAATGGTGGTTCTTTGTATGTTAATAAACATGCATTCCACACACCAGCCTTCGATAAGCGTGCGTTTGCCAAACTTAAACCAGCA
>bat_probe_8504
TAACATTTTTCAAGCCACAAGCGCCAATATTAATAGGCTGCTTAGTGTTGATAGTAATAACTGTAACAACATTGGTGTGAAATCGTTACAGCGTCGTCTGTATGACTGTTGTTATAGATC
>bat_probe_8505
GATATATTTGGTTCTGATTTTAAGACATACGACCTTTTGGCGTATGATTTTACAGAACACAAGTTGCAGCTCTTTAACAAGTACTTTAAGTATTGGGGCCAGGATTACCATCCTGATTGT
>bat_probe_8506
TTACGATTAACGATTTGCTTAAGTTCTGTAGTGACCCTGCATTGCTTGTAGCTTCATCTCCTGCACTTGTTGACCAGCGCACAGTCTGCTTTTCTGTTGCCGCTCTGGGCACTGGTATTA
>bat_probe_8507
GGCAGACCTTTGTTGTACCCAATTTACAGGGTTTGGAAAATATAGCTTTTAATGTAGTTAAGAAAGGTTCTTTTGTAGGGGCCGAAGGTGAACTTCCCGTGGCCATTGTAAACGATAGAG
>bat_probe_8508
ACGTTTACAAGCTGGTAATGCAACAGAAGTGCCTGCCAATTCAACTGTACTATCTTTCTGTGCTTTTGCTGTAGATGCCGCTAAAGCGTACAAAGACTATCTAGCTAGTGGGGGACAACC
>bat_probe_8509
GAAAGAACTGCTACAGAATGGTATGAATGGTCGTACCATACTGGGTAGTACTATTCTTGAAGACGAATTCACACCATTTGATGTTGTTAGACAATGTTCTGGTGTGACTTTCCAAGGTAA
>bat_probe_8510
ACCTTGGTGTCACTTGTACATATAACTTTGTTATATGGGATTATGAAAATAATGCACCTCTAGTACCTAATACTGTAGGTGTTTGTACTTACACTGACCTAGTAAAGTTGGACGACCAGG
>bat_probe_8511
CTAATAGTTCAACACCAATTTCTGGTATGTTCACTTCTGTGCAACCTTTTAATCTCTCCTGTGTATGGCCTGTTCCTATTTTGACCAGCAATTCACTTCCTGTTCATTTTAATATGTCTT
>bat_probe_8512
ACTCTTCGGCGGGGTGCTGTTTTAGGATTTATTGGTGCTACTATTAGGTTGCAAGCCGGTAAGCAGACTGAGCACGCATCTAACTCTTCATTACTAACAGCTTGTGCATTCTCTGTCGAT
>bat_probe_8513
CGTTATGAACATGTCATTTCTTTTATGGGCTTCCGTTTTGATTTAAACATTCCTAACTACCACACTCTGTTTTGCACTAGAGATTTTGCTATGCGCCATGTCAGAGGTTGGATAGGTATG
>bat_probe_8514
GTTTACCATACTCTAGAGAGCCCCATCGAGTTTCATCTTGATGGTGAGGTTCTGCCACTTGATAAGTTAAAAAGTCTTTTATCTCTTCGTGAGGTCAAGACTATTAAGGTGTTCACAACA
>bat_probe_8515
AATAGGTTCAATGTTGCTATTACTAGAGCGAAGAAAGGCATCCTTTGTGTAATGTCTGACTCATCATTGTATGAGTCACTAGAATTTACACCTTTAGATGTCAATGATTATGTAAAATCC
>bat_probe_8516
GAATGCTGTGCTGTATTCTACTACTTGTATTAAGAAGTTGACTTGTATTAAAGTTAATTTCGGATACTTGAACGGGAATGCCGTTAGCACAGTTAAAGAAGTGGTTGGTGGTGAGACTAA
>bat_probe_8517
ACGATAAGCAACCCCTTAATTCCAATGTACGATGCTTGGAGTATGACTACATAACTCATGGTCAAATGAATGGTTTGTGTCTCTTTTGGAACTGTAACGTAGACATGTATCCTGAGTTTA
>bat_probe_8518
TCTAAGGCTGTCTTCATTTCACCATATAATAGTCAAAATTATGTTGCTGGACGTGCTTTAGGTCTACAAATACAAACTGTAGACTCATCACAAGGCAGTGAGTATGACTATGTTATTTAC
>bat_probe_8519
TGTTCTTAAACGCTGGTTGCCTTTAGACGCCATTGTAGTGGACAATGATATAAATGAATATGTAAGTGATGCCGACTTTAGTGTTACTGGTGATTGTAACACTTTGTTCCTTGAGGACAA
>bat_probe_8520
GTTTTGGAATTGTAACGTGGATCGTTACCCTGCCAATGCAATTGTTTGTAGGTTTGACACTAGAGTTTTGTCAAGCCTTAATCTCCCTGGTTGTGATGGTGGTAGTTTGTATGTTAATAA
>bat_probe_8521
TACCCTTATTGATGGCGTTGAGAACCCATGTCTCATGGGTTGGGATTACCCAAAATGTGATAGGGCTTTGCCTAATATGATTCGCATGATTTCTGCGATGATTTTAGGGTCTAAGCACGT
>bat_probe_8522
GGTAGTGAATATGATTATGTCATTTACACACAAACATCGGATACAGCTCATGCTTGCAATGTTAATAGGTTTAACGTTGCTATAACACGAGCTAAGAAAGGTATATTGTGTGTAATGTGT
>bat_probe_8523
ACAAACACTGCTATCTATATCAACTTACGTAATTGTACATATGTGGACACACTACGTGACTTACCATTAAGTTTTGCGGAGGTTGATGGTGGTTTTAAACACTTACGTGAGTTTGTATTC
>bat_probe_8524
CTCATGAATTTTGTTCCCAGCACACCATGCTTGTAGAGATGAATGGTGAGCAAGTTTATTTGCCTTATCCTGATCCATCTCGAATTTTAGGTGCTGGTTGTTTTGTAGATGACCTCCTTA
>bat_probe_8525
TCGTAAAGGGCAGCGTGTTGATTTGTCACCTAAGCTGCACTTTTATTATTTGGGCACAGGACCGCATCAAGATGCCAAGTTCAGGGACCGTCGCGAGGGTGTGATCTGGGTCGCTATTGA
>bat_probe_8526
TTTCCTTTATGCCGCCCTCCTTAATGGCTGCAATTGGTGGCTTAAAGGTGATGTTTGCACGGTTGACTCCTACAATGAGTGGGCTCATGCTAATGGTTTTACAGCTGTGAATAGTGTGGA
>bat_probe_8527
TTTGTACATTCAAGTGTGTTATCTGGGATTACGAGGCTAATAGACCTCTTACCAGTTTTACAAAGGATGTTTGTAAGTATACAGATTTTGATGGTGACGTTTGTACGTTATTCGATAATA
>bat_probe_8528
CAGGTCAAATCTTATTTAATTGTGCATTAGGTGCTTTTGTCATCTTTTGTTGTTTTCTTGTGACGAAATTTAGACGCATGTTTGGTGATTTATCTGTAGGTGTTTGCACTGTTGTTATGG
>bat_probe_8529
ACTACGTTAGGCGGCCTTCATTTACTTATAGGTTTGTATAAGAAGCAAAAGGAAGGTCATATTATTATGGAAGAGATGCTAAAAGGTAGTTCAACCATCCATAACTATTTTATCACTGAA
>bat_probe_8530
GGCATTTTTGATCCCAGTGTCATGGAATTAGATAATTGTACAGATTGCACTATTTATGGTGTTTCTGGTAGAGGCATCATTCGTAAGGCAAATTCGTCTTACATTAGTGGGTTGTACTAC
>bat_probe_8531
TCAACCCTGAGTCAAACTGTTTACTTAATGTTCCCATCGGAGGCACTACTGTTGTGCGACCACTTGTCGAAGACTCGACCAGTGTTACTGCTGTGGTCACTGATGGCTACCTTAAGATGG
>bat_probe_8532
TAAAACTGAACCTACAGGTTACGGTGTTAGGCGCAAGAATTCAGACCCAGAGGAACCACATTTCAGTCAAGCGCTCCCAAATGGTGTCACTGTTGTTGAAGAACCTGACTCTCGTGCTCC
>bat_probe_8533
CAGATGTGTGGCATACTCTTGATCATTCTGCTTATGATTACGAAAGTAAGGAGCAGGATGGTATTAGAGTCTTGAAATTCTCAGATAATAATTGTTGGGTTAACGCAACGTGCATTCAAT
>bat_probe_8534
GTTTCATTTGAAAATGGGTTCTACTATCTTTATAGTGGTGAAACCTTTTGGCGCTATAACTTTGATGTTACAGATGCCAAGTATGGCTGTAAAGAAGTCCTTAAAAACTGTAATGTTTTA
>bat_probe_8535
TTGCTGCTAGTTCAGATGGTTTGTATGTGGTTTTAAGTTGGAATTTTGCTTTTGTTCTTGCTTTTATTATCTTTCTTTTGCCTGTTTTTAGAGAGATTTGGCGCCCCGGTGCCGTAGATG
>bat_probe_8536
TATTTAAGAAGGCGTTGTGGTAGTATATCATGGGCGCGATTATTACGAGTGCTTCGTTATGTGCTTTATATGTGGTTTGTTTGGACTTGTGTGACTATTTGGGGTGTTTGGTTATCTGAA
>bat_probe_8537
TGGTGCGTTTTGCAACCTGTTCATAGTGGGTCTTTTTGTTACAATGTTTTGGTCTGAGCTCTTACAATACACAGCATTTTTCTGGGTTAGTCCTGGTTTTGTTACGCCTGTGTTCTTTGC
>bat_probe_8538
CTTAGTAAGAGATTGTGTGTTGTCCCAGGTGTTGTTAAGCCAGGTGATGCTGTTATTACAACGCAGAAAGCAGGCGTTGGTATTAAGTACTTTTGTGGCATGACACTGAAGTTCGTAGCT
>bat_probe_8539
AAATTTCTCATTTACAACTCTTCCACACTCATGTTTTTACATGGTCGTGCCAATTATTATAGTGGCAGACCTTATGTAATGCTTGAAGGTGGAAGCCATTATCTCAACTTTGGTACAGAC
>bat_probe_8540
TAATGTAAATGCACTTTTATCTACTGATGGTAACAAAATTGCCGACAAGTATGTCCGCAATCTACAACACAGACTTTATGAGTGTCTCTACAGGAATAGAGATGTTGATCATGAATTCGT
>bat_probe_8541
ATAAGACGCTTGCTAACTATCTTGTTGATTTTTCACCTGATGGTACATCTATAGGCAAAGATAATATAACTACTGTCTGTGTTGACACTACGACGTTCACAACTCGTCTTAGTGTACTTG
>bat_probe_8542
GGAGGTCATTTATTCTAATGGTGGGTTTTACCTCAAACCTGGAGGTACTACTTCTGGTGATGCTACTACCGCGTATGCCAACTCCGTGTTTAACATTTTTCAGGCTGTTAGTGCTAATGT
>bat_probe_8543
TCTTAAACGGTGGCTACCTCAGGATGCAATTGTGGTTGATAATGATGTTGTAGACTATGTGAGTGATGCCGATTTTAGTGTTACTGGTGATTGCGCAGCCGTTTATCTGGAAGACAAATT
>bat_probe_8544
CTACTGAGAGTGCTTGTTCATCACTCATTGTCTTGTTTGACGGTAGAGTTGAGGGACAGGTAGACTTTTTCAGAAATGCTCGCAATGGTGTTTTAATAACAGAAGGTTCAGTTAAGGGCT
>bat_probe_8545
TAAGGTTGTTAGCACAACTACTAACATAGTCACACGGTGTCTAAACCGTGTTTGTACTAATTATATGCCTTATTTGTTTACTTTATTGCTACAATTGTGTACTTTTACTAAAAGTACAAC
>bat_probe_8546
GGAACTGTCTTCCAAGTTGCATATTGTTTACTTCAGCCTCGCACTGAGTCTATGTGTCCAGGCAATAGTAACTATGTTAGTTACTTTTTAGCCGATTCACCTAGTGATTGTTCTTCCACT
>bat_probe_8547
ATTTGTTAACTTCACTAGTTCCTTCTACACCCAAGGACGCTCAAATGAAGATTTTGCGCCGATGTCCGATATGGAGAAGGACTTTCTTTCTTTGGAAAGCGATGTTTTCATTAAGAAGTA
>bat_probe_8548
GTGGGTTTCGTCTCGCTGTGCGTAAGTTGCACAAACAACTTAGTGAAGCTTTTCGGTTAAGTACTTCCTTTCTGCAAGCAGCGGGTTTCGTCCTGTCTGTGCGCCCTGCTCGGGTCTGAC
>bat_probe_8549
ATACTACGACTGTTAACACATGTGCTATGCCTTTGGGCAATAGTTTGTGTCTTATTAATAGTTCTGTAGCTGCTGCTAGTAGTGGTACGTTGCCTCGTTTGCAGGTAGTTAATTATGATC
>bat_probe_8550
ACGTACTGTAGCGGGTGTGTCTATTCTTAGTACAATGACTAATCGTCAATACCACCAAAAGATGCTCAAGTCTATGGCTGCCACTAGAGGCGCCACTTGTGTCATAGGAACTACTAAGTT
>bat_probe_8551
GTTCAAGGTTTAGAGAACATTGCTTTTAATGTTGTTAAGCAAGGCCACTTTACTGGTGTAGAAGGTGAACTACCTGTCGCGGTAGTCAATGATAAAATCTTCACCAAGAGTGGTACTAAT
>bat_probe_8552
GCCACTTTACAGACTGTTGCATCTACATATGTTAATCTGCCCTCATATGTTATATATGAGACTGCTAGGCAGAACTATGAGGATGCTGTAAGCAATGGTTCTCCACCTCAGTTGGTAAAA
>bat_probe_8553
CAAAACTTACGTGGCTGGTTGCTGTTCTCTAACTCTAACTACTTTTTGGGAGAGTTGGATTTAGTTTTCGGCAGTCGCGGTGGTGACACCATTTTTGTCGATAACTACTTGTGTGGTGCT
>bat_probe_8554
CAACTACATTAGTTTTGAGTCCATTTGTTTTTCCTTGGAACCATTTGCCGGTGGTTGTTCTATGCGTGTTGAAAGTTTCTTTTCTAGTTATGTTAGAACTGTGGGCAATCTTTACATTCT
>bat_probe_8555
TGCTGTCAAACTACAGAATAATGAGCTTAGTCCTGTGGCACTCCGACAGATGTCCTGTGCGGCCGGAACTACACAAACTGCTTGTACTGATGACAATGCACTTGCCTACTATAACACATC
>bat_probe_8556
CACTTAATAAATTTGGTAAGGCTGGCTTGTATTATGACTCCTTAACATATGAGGAGCAAGATGCCCTCTATGCGGTCACAAAGCGGAATGTGTTGCCTACTATGACACAGCTCAATTTAA
>bat_probe_8557
TGCCTTGATATATTTTCTGCAATGCATCAATGCGTGCAGAATTATCATGAGATGCTGGCTGTGCTGGAAGTGCAGATCCAAGAATCCATTACTTTATGATGCTAACTACTTTGTTTGTTG
>bat_probe_8558
GTTTTGTACGTATCCTTTACTAAGGGCGATAACGTACTTGGTGTTCCCCCAAACAATGTTCCTACTATGGGTGTTAGTGATATGAGTGATGTCAAACTAAATGTTTGCACTACATTTACC
>bat_probe_8559
AGCTGTTAGCTCAAATATTAATCGCCTACTATCTGTAGACAGTTATGCTTGTCATAATGAAACAGTTAAGAGTTTGCAGAGACGGTTGTATGATAATTGTTATCGTTCTTCTGGTATTAA
>bat_probe_8560
GCACCTACTATTGCCAACCAGGAGCGTTACTCATCCATTTTTAAATTGCATCCTGCATTTAATGTGGCTGAAGCTTACGCACAGTTGGTTCCATACTACCAGCTTATAGGTAAGCAGCGT
>bat_probe_8561
TAGATGCTGTTATAGTAGACAATGATGCACTTGACTATGTTAGTGATGCAGATTTTAGTTTCACTGGTGATTGTTCATCATTATATCTTACAGATAAATTTGACTTGGTTATATCTGATA
>bat_probe_8562
GCTAGTCTTCGTCAAATTTTTGATGTTGCTCCTGTTGAAATTGAGAATAAGTTCACACCTTTGAGTGTTGAACCTACACCTGTAGAGCCACCAACTGTACAGGTGTCACCACCTCAATCA
>bat_probe_8563
ATAGTTAATACCAGAAATGCTACTGTTGTCATAGGTACTAGCAAATTTTATGGTGGGTGGGATGCCATGCTTAAAAATCTTATTAGTGATGTTGACAATCCATGTTTGATGGGATGGGAT
>bat_probe_8564
GATGGCACAACCATCCGGTGTGGTAGAAAAATGTGTTGTACGTGTGTGTTATGGTAACATGGCACTTAATGGTTTGTGGTTGGGTGATGTTGTTATTTGTCCTAGACATGTAATAGCTTC
>bat_probe_8565
CCTAGTCTTTGTTTTGTGGGCTGGTGGTTTGGAACTTACAACAATGAGGTATTTCGTTAAGTTAGGACCTTTGCGCAATTGTCACAATTGCAGGGCTGTTGCTACTTGTTATAATAGCAT
>bat_probe_8566
GGACTTGCTAAAGCTTTAGATGTGTACACTAAAGGTAAACTTCAACGTTTATCTAAAGAACACATTGGATTGGCAGGTAAAGTAAAAGTTGGCACAGGAGTTATGATTGAGTGTGATGGT
>bat_probe_8567
TGTTACATTTGTTACATGGGCTCATGGTTTTGAACTCACAACTTTACACTATTTTGCTAAGGTAGGACTGGAACGTAAGTGTTTCATGTGTCCTCGACGTGCAACTTTGTACAGTAGTGT
>bat_probe_8568
CTATGACTCATCTTTTACAGCACGCTAATTTAGAATCAGCTAAGAGAGTTCTTAATGTGGTGTGTAAAACTTGCGGTCAAAAATCTACAACCTTGACAGGTGTAGAGGCTGTAATGTATA
>bat_probe_8569
TGTTGTACTAGAGGGTGGTGACCATTACATTCGTTTTGGCAGTGACTTTGTGCCATTTGTTTCCAGAGACACTGTTTATCTAGCTATTCGTGGCCGAAGTGAGCACGACATCCAACTGCT
>bat_probe_8570
GCGCCGGTTTTCACCTCTCAAACTCGAAGATATAATGGAAGTTGATCCACCTCAGCCTACCCATTACGTTCGACTTGTCTTTGATCCACTTACCAGTTGGCAAATTGTTCGTGGACATTC
>bat_probe_8571
GGTGGTGTCAGTGTTATAACACCTGGAACAAATGCCTCTAACCAGGTTGCTGTTCTTTATCAGGATGTTAACTGCACAGAAGTCCCTGTTGCTATCCATGCAGACCAACTTACTCCCACT
>bat_probe_8572
TGTACCTGAGAAGTTTCTGGCTGCTTTTGACGTGTTTGTCAAAGCTGTTCAAACTGTTTTTGACTGTGCTGTTGAGACCAGTACTATTGCAGGTAAAGAATTTGATAAGGTCCTTGACTA
>bat_probe_8573
ACTACAACTCTTAACGGATTGTGGTTAGACGACACAGTATACTGCCCAAGACATGTCATTTGCACAGCAGAAGACATGCTCAATCCTAACTATGAAGATCTGCTCATTCGCAAATCTAAC
>bat_probe_8574
CCAGTTCTTACCTATGCCACAATTGGAATTTGTGCTGATGGTGCTATGGGTTATGTTTACCCTACAGCTATTAAGGAACCACCTGCGACCCCTATTGTTACTGGTAACATCTCAATACCT
>bat_probe_8575
TTAAGTGTACCAATGTGGTTCTAATGGGCTGTTTGTCTAGCATGAACATTCAGGCTAACTCTGCTGAGTGGAATTATTGTGTTGATTTGCACAATAAAATAAACTTGTGTAATGATTTAG
>bat_probe_8576
CTTCAAGGGCATCTAGCGCCAGCAGAGGCTCTTCTAGATCCAGTTCCCGAGGATCTCGCTCTGGAAACTCTTCCAGAAATGCTTCCCCAGGCCCATCTGGAATCGGAGCTGTAGGCGGCG
>bat_probe_8577
ACAATGTGCGTCCCTCATAATATGAGAGTGTTGCACTATGGTGCTGGGTCTGATAAAGGTGTTGCACCAGGTACTGCGGTTCTTAAACGCTGGCTACCTCATGATGCAATTGTCATTGAC
>bat_probe_8578
CTTCTGTTAATACGTCATCATCGGAAGCCTTTGTTGTCGGAATTAACTATCTTGGTGATTTCGCACAAGGACCTTTCATAGATGGTAATATAATACATGCAAATTATGTATTTTGGCGTA
>bat_probe_8579
GATTGTGTTGTGCTAGTTACATGGGCAGCCAACTTTGAGCTCACTTGTCTCCGCTACTTTGCAAAAGTAGGTCGTGAGATTTCTTGTAATGTGTGCACTAAGCGTGCCACAGCTTACAAT
>bat_probe_8580
GTACACGTTATACGCACTAATGTTTATGTTTATACGATTTACACCTGTTGGTACACCTATATGCAAGCAGTACACAGATGGTTACGCAAATTCCACATTCGATAAGAGTGAGTATTGTGG
>bat_probe_8581
GTACCGTGGATGATTTTCAGCCACGTACTCAATTAGAAATAGATTTCCTTGATCTTGAGCAGTCATGTTTTCTTGATAAATATGACTTACATGATCTAGGTTTAGAACATATCGTATATG
>bat_probe_8582
CTGCCTTGACTACTGGACTAACCTTCCAGACTGTGCGGCCCGGCAACTTTAATCAAGATTTCTATGACTTTGTAGTGTCAAAGGGCTTCTTTAAGGAGGGTTCATCTGTGACTCTTAAAC
>bat_probe_8583
ACTTGTGGTTACTTACCTCAAAATGCTGTTGTAAAAATTTATTGTCCAGCATGTCATAATCCAGAAGTGGGACCTGAGCATAGTCTTGCTGAATATCATAACGAGTCTGGTTTGAAAACC
>bat_probe_8584
TTAAGACCAATTCTCAAATTACCTTTTGGAATTAATATCACTTCTTATAGAGTAGTTATGGCAATGTTTAGCCAAACTACTTCTAATTTTCTACCAGAAAGTGCTGCTTATTATGTTGGT
>bat_probe_8585
CCTTAACAATTTACACCGCGGACAGTTGCTAGGGCACATTGCTGCAACAGTTCGACTCCAAGCAGGTTCCAATACTGAATTTGCTATTAACTCATCAGTGCTGTCAGCTGTAACTTTCAG
>bat_probe_8586
CAGAACAATTAGCCACACTTACAGATGTCGTTAATCACCTGAATAAGTCTTTTATTGACCTTAAGCAGATGAATGTTTACCAGCAGACTATAAAATGGCCTTGGTATGCATGGCTTGCCA
>bat_probe_8587
GAAGGATGGTGTTACTAAGATAATTGGTGGAAAATCATTCTTTTACAGTGGAGGTGTCTATAGACTTATGAGTGATAATAACTCTGTGCTTGATGAACCTGTATTTCAAGAAAAAGTGAG
>bat_probe_8588
ATGATCATGTGTTTGGAACTGATCATAAGTTCATTTTGGCTATTACACCTTATGTTTGTAACACATCTGGTTGTAATGTAAACGATGTTACAAAATTGTATCTTGGAGGTTTGAACTATT
>bat_probe_8589
GGATGCAGATAGTAAAGTTGTTCAGTTGAGTGAAATTAACATGGACAATTCTCAAAACCTTGCTTGGCCTCTTATTGTTACAGCATTGAGGTCCAATTCTGCAGTCAAATTACAGAATAA
>bat_probe_8590
GTCAACTACTGGTATACCTGAACATAACTTTATCATATATGACTCGAGTGACCGTGGCCAGGAGAATTTGGCCAGATCTGCTTGTGTGTACTATTCTCAAGTGTTGAGTAAACCGATTTT
>bat_probe_8591
TTGCGAAAAAGCTTTTAAATATTTAAACATTGCTAAATGTTCTAGAATAATACCTGCAAAAGCGCGTGTTGAGTGCTATGACAGGTTTAAAGTTAATGAGACAAATTCACAATATTTGTT
>bat_probe_8592
ACTTTACCTATTACGAGAAATGGCCTTGGTATGTCTGGCTAGGTTTCATAGCTGGCATCGCAGCCCTTGTTCTTTGCGTCTTCTTCATACTCTGCTGCACAGGTTGTGGCACTAGTTGTA
>bat_probe_8593
GTATTGGTGAGCTCGATGTTGTTTCTTTTAGATGTTTTCTTAAGGAGACTTGTGCTCATCAAGTTATTACTCAGCCTATTACAGCCATTGTTAATACAACTGGTGATGGCTATATTTCTG
>bat_probe_8594
CGTGGATTTATGCTTTATTTTGTTGCACAATATGTTAACCAGTTTGGTGTGGCTCTGGGTCTTCAAGATAGTGTCTGGGCTCTTCAACTTGTGCCGTTTTCCATTTTTGGTGACGAAATT
>bat_probe_8595
GTGTTATTACCTGAGCCCTACATAGCGTATTCTGGTCAAACTTTGCGTCAGAATTTATTTATGGCAGATATGTCCAATACCACTTTATACCCTATAACACCTCCGGCTAATGGCGTTAGT
>bat_probe_8596
ATTAATAACACACTAGTTGAACTTGAGTGGCTTAACAGAGTTGAAACATACATTAAGTGGCCATGGTACGTGTGGTTGGCTATTTCAGTCACACTTATCATTTTGGTTGGATTGATGTTG
>bat_probe_8597
CTGAACTGAGCGACTCTTTTTATGTTGTAAAACGCTGTACAAAGAGTGTTATGGAACATGAGCAATCCATATATAACATTCTTAAAGATAGTGGCGCATTAGCTCCACATGATTTTTTCA
>bat_probe_8598
ACTCAACATTAATTGGTCATTGTGCAACCGTACATACGGCTAATAAATGGGATCTCATTATTAGCGATATGTATGATCCTAAGACTAAAAATGTTACAAAAGAGAATGATTCCAAAGAAG
>bat_probe_8599
TGCTATCATCCGTAATAGTGATGTTGTTAAGCAACCAGTGAAATTTTACATGTACAAGAAAGTCAATAATGAGTTTGTTGATTTTACTGAGTGTGTCTACACTCAGGGTCGCTCTTGTAG
>bat_probe_8600
ATTGTGTAGTCTTTGTGACATGGTGCCATGGACTTGAACTGACTACTCTGCGCTATTTTGTGAAAATAGGTGCAGAACAGACATGTTCATGTGGTGCCAGAGCTACAGCTTTTAATTCCT
>bat_probe_8601
TGACACAGTGTATTGTCCAAGACATGTCATTTGCACGGCGGAAGACATGCTCAATCCTAACTATGAAGACTTGCTCATTCGCAAATCTAATCATAGTTTCCTGGTTCAAGCTGGTAATGT
>bat_probe_8602
ATGTATGATGGCAGGACTAAGTCCTGTGATGGTGAAAATGTTTCTAAGGATGGTTTCTTCGTTTACCTCAACGGTGTTATACGTGAGAAACTGGCTATTGGAGGCAGTATAGCCATCAAA
>bat_probe_8603
GGCTGGGATATGCCTATGCAAGAGGCTTTAGAGGTCGTTAAGAACGAGCTTCGTAAGCCTGAACCTCAATTGGTGTTTGTGCCTAAGTATTTGTGTCACACACCTTTAATTGGTGAGGAC
>bat_probe_8604
CGTTTGATAAACGTGCTTTTGCCAAACTCAAGTCTATGCCATTTTTCTATTATGACACTAGTGAGTGTGATAAGGTTCAGGAGCATGTTAATTATGTTCCATTGCGTGCTAATAATTGCA
>bat_probe_8605
ATGGTGTTGAAGCAAGTACCAATCAAGATCCCTATGGTGGTGCTTCTGTCTGCCTTTATTGCCGCGCGCATGTCGAACATCCATCTATGGATGGCATATGTAGGCTTAAAGGTAAGTATG
>bat_probe_8606
CGGCGGAACGACTTCTGGTGATGCTACAACTGCTTATGCCAACTCAGTCTTTAACATCTTCCAGGCTACAAGTGCCAATGTCAATAGACTTCTGTCTGTGGATAGTAATAATTGTCACAA
>bat_probe_8607
ACCAGCTTCACTAAGGATGTTTGTAAATATACAGATTTTGATGGTGACGTTTGTACGCTATTTGATAATAGTATTCCTGGGGCGCTTGAGATGTTTTCCATGACCAAGAATGCCGTTCTT
>bat_probe_8608
ACCTCGTAGCCAAATGGAGAAGGACTTTTTGTCCATGGACACTAGTGTCTTTATCTCAAAATATGGCTTGGAGGATTTTAATTTTGAACATGTTGTTTATGGTGACGTTTCCAAAAAGAC
>bat_probe_8609
GCAATTGTGAAGTTTTTAAGGAAATTCTTGTTCTTACAAAATCATGTGACGCGGAGTACTTCAATAACTCAAAATGGTATGACCCTGTTGAAAATGAAGATATTCATCGTGTCTATGCAA
>bat_probe_8610
AAGGACCCGCTCATGCATCTATTAATGGTGTAGTAGTTGAGGCGCCCGATAAAGGCACGGCCTTTTGGTATGCTGTTAGAAAGGACGGGGCATTTGTGCAACCTACTGATAGTTATTTTA
>bat_probe_8611
GGTGCTGTTTGTAATTTACATGCTAATAAATACCACGCTTATGTAAATGCCTATAACAACTTTGTTCAGGCCGGTTTTACATTGTGGGTACCTGTTGATTTTGATTTGTTTAATCTCTGG
>bat_probe_8612
AAGTTACTATAGATTGTGCTCGCTATCTGTGTGGCGATTCGTCGCGATGCCTTAATGTTCTTTTGCATTATGGCACTTTTTGCGACGATATTAATAAAGCTTTATCTAGAGTTAGTACTA
>bat_probe_8613
TTGCAGGTTTGTTACAGACACACCAAAGGGACCTAAAGTGAAATACTTGTATTTCATAAAGGGCTTGAATAATTTAAATAGAGGTATGGTGCTTGGTAGCTTAGCTGCCACAGTACGCCT
>bat_probe_8614
AAGATACACGTTCAGTGATGTGGGGTGGTCTTTTTCAATTACAATTTGAAAAAGCACTCAGTAGCATAAACTCTGATTTGAATTTGCCTAAAGAGCATTTGAAAGTGGTTGAGTCACATC
>bat_probe_8615
TTGTGTGGGACTGGTCTGTTGCAGCTGAATTGGCTCGTATTTTTGATTACCATGTCTCCATTGTTAGTTTTGACATTCAAGGTTTATTAAATGTTGCCGTGTGTTTGTTTGTCACTCTGT
>bat_probe_8616
ATAATTGATGAAGTCAATTAAGTCTCATTTCTAATCTATTCTTCTTCTTCTTCTTCTATTTCTATTTCTATTTCAATCAACTAAACATGAAGGTGGTGGTGATTCTCTGCTTTCTTGTGG
>bat_probe_8617
ATTTTAATTTCTCAACGGTTGATATTGAGCGAGAGCTGTCCACCTTAACGGAGGTGGTTAGACAGCTGAATGAGTCTTTTATCGATTTGAAGAAGTTAAACGTTTATGAACAGACTATTA
>bat_probe_8618
GACTAATAGTGTAGCCTTTCAAACTGTCAAACCTGGTAATTTTAACAAAGATTTTTATGACTTTGCAGTTTCTAAGGGCTTCTTCAAGGAGGGGAGCTCTGTTGAATTAAAGCATTTCTT
>bat_probe_8619
GGGTTTGGAAAACATTGCTTTTAATGTTGTCAAGAAAGGTGGTTTTGTCAACGCACCAGGCGAGTTACCAGTTGCAATAATTGGTGACCGTGTTATGGTTCGTGAAGGCGTTAATGACAC
>bat_probe_8620
GTTACAAGGCACAAATAGGTACGGTATTTTGTGATGGCCATGATTGGTCTAATAAGAATCCGACGCCTATGGATGAGGGTACTCATCTGTATAAGCAGGATAACTTCTCATCTGAGGAAG
>bat_probe_8621
TCTTGTATATATTTTGTTTATACGAACTTTAGAATCTGTGTGGCTGTCGCTTGGCTGTATGCCTAGTGCACCTACACAGTATAAATAATAACTTTACTGTCGTTGACAAGAAACGAGTAA
>bat_probe_8622
ATGAAAGGCGAGCAAGTTTACTTGCCATACCCAGATCCATCTCGTATATTAGGAGCTGGTTGTTTTGTGGATGACTTGCTGAAGACTGATGGTACTCTTATGATGGAACGATATGTGTCT
>bat_probe_8623
AATTATGTCAATATTTAAATAGCACTACGATGTGTGTACCATACAACATGAGGGTTTTGCACCTTGGTGCAGGGTCGGATAAGGGAGTTGCACCTGGTACCGCAGTCTTACGAAGATGGC
>bat_probe_8624
CATACTTGTAAAATATGGTTGCTGTGATGCATCATATTTTGACAATAAATTGTGGTTTGACTTTGTGGAAAACCCCAATGTTATAAGTGTCTACCACAAGCTTGGTGAAAGAATTCGTCA
>bat_probe_8625
TGCACAGCCCTTACGTAAAGATGTTCAACAGCTCTTCTACACAGAGGATATGGCCTCTAGATTTGCTGATGGCTTGTGCTTGTTCTGGAATTGCAATGTTCCACGTTACCCTAATAATGC
>bat_probe_8626
TTAACCTCCCTGCTAGTTCATCAAGTTTGGTACCTGGTTACTTACCGGTTCCTGACAATTGGACCACAGTTCCCAATGCTATAAATAAGGTTTATGGACCAAATCCACCCGTTAGAGGAT
>bat_probe_8627
TTTTGTCTGATGATGGTGTAGTCTGTTTTAATACAGAATATGCTACATTAGGTTACATAGCAGATATTAGTGCATTTAAAGCTGTGTTGTATTATCAAAATAATGTTTTTATGAGTGATG
>bat_probe_8628
GTATAAACAATAATAAATTTTACTGTCGTTGACAAGAAACGAGTAACTCGTCCCTCTTCTGCAGACTGCTTACGGTTTCGTCCGTGTTGCAGTCGATCATCAGCATACCTAGGTTTCGTC
>bat_probe_8629
CAACATCGGTGTGAAGGCCTTACAGAGACGTCTTTATGACTGCTGCTATAGGTCTTCTCATGTTGATGATGATTTTGTTACTGAGTATTACAATTATCTTAGAAAACATTTTTCTTTGAT
>bat_probe_8630
AGGGCTTTACCTAACATGATTCGTATGATTTCTGCCATGATTCTAGGTTCAAAACACACCACGTGCTGTAATACCGAGGAGCGTTATTACAGGTTGTGTAATGAGCTGGCTCAGGTCTTA
>bat_probe_8631
ACGGGGGTGCATACACTCGCTATGTAGACAACAACTTTTGTGGCCCAGATGGCTACCCTCTTGAGTGCATTAAAAACTTTTTAGCTCGTGCTGGTAAGGCTTCATGCACTTTATCTGAAC
>bat_probe_8632
GCACAACCGTTACGTAAAAATGTACAACAGCTTTTCTATACAGAGGATTTAGCCTCTAGATTTGCTGATGGTTTGTGCTTGTTCTGGAACTGTAATGTTTCCAGATACCCTAGTAATGCT
>bat_probe_8633
TATAGCAGTTGTAGGGCTAGTATATGTAAGACCTTGGTACTTTATGTGCTGATGCTTTACAATTTCATATTGTCGTGTATCCTTGTTCAGGGTACACAACAACCCGTTGGCATATGCCTT
>bat_probe_8634
CATGTGAAGATAAACAGATGGTTTGTGCTAATGTATTTACAGGAGATGTGAGTGGTGGACACTACACACATGTCATTAATAGTGAACTGTTGTACCATGTAAATGGTAACAGAGCTTCTA
>bat_probe_8635
CCGCAATAGTTCGCGCAATTCCAGCAGGTCTTCCACACGTGGAAACTCCAGAGCCAATTCAAGAGGTGCGTCCCCCGGTAGAGGTGCTCCTAGTGGTGGTTCAAGTTCTGAACCCTGGAT
>bat_probe_8636
ATTGCGTGGTGTTTGTTACTTGGTGTCATGGCCTAGAACTAACTACCTTGCGCTATTTTGTTAAAATAGGCAAAGAACAAGAGTGTTCATGTGGTTCTAGAGCTACAACATTCAATTCTC
>bat_probe_8637
ACGGCACCGTTTGTCTCTACTCTAGAATTACTAAAGTAGCTGACTATATTGCTCTCTATGGTGGTCACCATTATGTGACCATCGAGACAACTGCTGTTGAATTTGCGCACAAGGACTCAC
>bat_probe_8638
TTTTATGGGCCGGAGGATTGGAGTTGACTACCATGAGATACTTTGTTAAAATAGGCCATATCAAGTATTATGACTGTGGCAAAGAGGCTACTTGTTACAATAGTGTGTCTCATGCATTCT
>bat_probe_8639
GTTAACAAGTTGCTTGGTATTGATTCCAATACCTGCAACAATGTTACTGTCAAGCAACTGCAGCGTCGACTTTATGACAATTGCTACCGTTCATCTGCTATTGATGATGAGTTTGTAAAT
>bat_probe_8640
GCAGATTTGTTGTAGATACACCTACTGGACCCCAAATTAAGTATCTTTACTTTGTTAAGAATCTTAACAATTTGAGGAGAGGTGCTGTTTTGGGTTACATTGGTGCTACTGTGAGATTGC
>bat_probe_8641
ATTATGCAGTATGACACATCACGTACCGCTACACACGGTATGTATGCGGCATTGGCTGCCTACTTTCATAGATTTCCAGCGGACTTTCGGTTTCAGTTCTTGTTGAGCGAAGACCGTGAT
>bat_probe_8642
GAAAAGGCTGTACTTAGTGAAGTCTATGGAACAGCTGATACTGCATTTCTGCACAGGTATTACTCCCTCTTGGCACTGGTTAAGAAATGGAAGTATACGGTGCATGATGGTGTTAAATCC
>bat_probe_8643
ATGTACGCCAAATTGCACCTGCTCAGACAGGTGTGATTGCTGATTACAATTACAAATTGCCTGATGATTTTACAGGTTGTGTAATAGCCTGGAATACAAATTCTTTGGACAGTTCCAACG
>bat_probe_8644
GTTGCTTGTAGTATTGCTTATATGTATAACATTAATTAAATTGATTAAACTATGCTTTACTTGCCATATGTTTTGTTCTAGAACGGTTTATAATCCAGTTCGCAATGCATATCACATTTA
>bat_probe_8645
GAACAATATTTGACAACACCAATTTTGACAAAGTAACGCATAGTGGTAAGCTCTAACCCACCAGCCCATAATACGAAGATAACTTCGTCAGAAAGGCCTTCAAGAGTGTCAATAACCATG
>bat_probe_8646
TTTGACTATTATCGTTATAACAGACCTACTGTTCTTGATATATGTCAGGCAAGAGTAACATACAAATTGGTTAGCCGTTATTTTGAAATTTATGAAGGTGGTTGTATTACAGCACGTGAA
>bat_probe_8647
GTCTTTAATATCTTTCAGGCTGTTAGTGCTAATGTTAACAGACTGTTGGGTATTGACTCCAATACTTGTAACAATTTGAATGTCAAACAATTGCAGCGACGATTGTATGACAATTGTTAC
>bat_probe_8648
GAAATACCCACAAGTCAATGGTTTAACTTCTATTAAATGGGCAGATAACAACTGTTATCTTGCCACTGCATTATTAACACTACAGCAAATAGAGTTGAAATTTAACCCACCTGCTTTACA
>bat_probe_8649
ATGTTTACAGGCAATGTTAGTATACCGACTAATTTCACTATGAGTATCAGAACTGAATATTACCAACTCTTTAACAACCCAGTTAGTATTGAATGGGCCATGTATGTTTGTAATGGTAAC
>bat_probe_8650
GTGGGTTTCGTCTTGCTGTGCGTAAGTTGCACATAACTTATAGTGAAGCTTTTTGGTTAAGTATTTCCCTTTTGCGAGCAGCAGGTTCCGTCCTGTCTGTGAGCCCTGCGCGGTTCCGTC
>bat_probe_8651
ACAGCAGATAGTGGTGTCGTGGCAAAACATGACTTCTTTAAGTTTAATGTTGAAGGTTTCATGACTCCACACATCTCGCGTGAACGTCTTACTAAGTATACAATGGCAGATTTGGTGTAT
>bat_probe_8652
AAGGATTAACTACCTTGGCTGACATTGAAGCCGATGTTCAATCTCGTGTTGATCAGGATCGCTTCATTGTATTAAACAAAAAACTATACCGTATTGTTTGGAATGTTACACGTCGTAATG
>bat_probe_8653
AAAAGCACCATTCTAAGAGTTTGTAAGTGGCATAAGTATTATATGCCAAGTTACATTCCTACAATTACTACTGGTGGTGAGGATTGCATCATTAATGCCAATCTTAAGCTAAGCTTTGTA
>bat_probe_8654
TACCACCAAAAGATGCTTAAATCGATGGCAGCCACGCGTGGTGCCACGTGCGTCATTGGAACAACGAAGTTCTATGGTGGTTGGGACTTTATGTTGAAGACACTCTACAAAGATGTCGAA
>bat_probe_8655
CTTTGCAATGTTTTGGGGTGAATTCCTCATGTATTCCTCAGTTATGTGGGTGCATCCAGCTATAGTTACACCTATTTTGCTGGGCCTCGGCTGTGTTTCAATGTTTTTGTCTTGTTTTAT
>bat_probe_8656
GTGGTATACATGGTTTATGACCGGTGTGCTGCCAGCTGATACCTGGTTTGTAATGCTACTTCTTGTGCTCTTTTGCCTGCCAGCTTTTGGAGAAATCTTTAGCCCTGGTTTTGTTGATTG
>bat_probe_8657
TGGGGCCTATCCTAAGTGTGATAGGGCCTTGCCTAATATGATTAGGATGATTTCCGCCATGATTTTAGGTTCTAAGCATGTCACCTGTTGTACTGACTCTGATCGTTATTATAGACTGTC
>bat_probe_8658
TGCCATGCAAGGCACACTTCTGAAGTTGACGGTGGATTCTCCTAATCCGAATACACCTGCCTACACTTTTACTACTGTTAAACCAGGCGCATCTTTTAGCGTTTTAGCTTGCTATAATGG
>bat_probe_8659
ATGGTTGTTCAGTATGATTGGCCTTGTTTTTAAGGCGTTTAAAACCAAAGATGTAAAAGTCTTTGCTTTAGCACCTGAACGTACTGGAATCATACTTGGTAGAAGTATCAAGTATAATTT
>bat_probe_8660
CGTAAGTTAATGCCTGTTTGTATGGAGACTAAAGCTATAGTTTCAACTATACAACGTAAGTACAAAGGCATTAAAATACAGGAGGGTGTGGTTGACTATGGTGCTAGATTTTACTTTTAT
>bat_probe_8661
TACAGCTCATGCGTGCAACATAAATCGGTTTAATGTTGCCATCACACGTGCCAAGAAGGGTATCTTCTGCATTATGTGTGATAAGTTGCTGTATGAAGCGCTTAAGTTCTTTGAAGTCAA
>bat_probe_8662
ACCACGTACACTATTTATGGTATGACTGGCAGGGGTATTATTACTAGAAGTAACAACACCTTTATAACTGGTCTTTACTACACGTCCAATGCTGGCAATTTGTTGGCTTACAAAAATTCT
>bat_probe_8663
TTGTGGCGACGCACCCATTCTTGGTGGTCCTTCAATCCTGAAACAGACTCCATTCTGTCCGTGTCCGTGTTGGGCCGGCATGTATGTCTCCCAATACTAGGTGCACCAACTGGCGTGACC
>bat_probe_8664
CTTTAAAACATATGCTTTTGACAAACCTTACATTGTGATGCGTGACATCGTGTGTAAGGTCGAAAATAAAACAGAAGCAGAATGGATTGAATTGTTGCCACGTAATGACAGGATTAAGTC
>bat_probe_8665
ATACATGATGTTGGCAATCCAAAAGGTATACGTTGTGCTGTTACAGAAATTCCATGGTATTGTTACGACAAAGATCCTCTGGGCCTCTGGGTTCTAATGTTAAAACTATGGAGTATGATT
>bat_probe_8666
TTTATAACTATATTACTCCAATGGGGTTACCCTACAAGGTGTAAGCCTCTTTGGGTTATTAAAATGTGCATCCTGTGGCTACTATGGCCATTGTCCATAGCTGCTGCTGTGTTTGCCGCT
>bat_probe_8667
CAAGCAGTCAGCGCTAACATTAATACGCTTATGGCTGTAGATGGTAATAAAGTACATAACGTTTATGTACGTGATTTACAACGCCGTCTTTACATGGGTATTTATCGCAGTACACAAGTT
>bat_probe_8668
AGCTTCCTATTGGTATCAACATTACTTCTTTTAAGGTTGTTATGACTATGTATAGCCAGACCACATCTAATTTTCTTTCTGAAAGTGCTGCTTACTATGTTGGTAATCTTAAATACGTTA
>bat_probe_8669
TTACCTGACATTTTCCCAGACTTTATTGATGTTAATAAAACTCTGGAAGATATTCTTTCACAGCTGCAAAACAACACTGGACCTAAGTTTGATATTGACATTTTTAATGCCACATATCTC
>bat_probe_8670
GTTGAAAACCCTCACCTAATGGGTTGGGACTATCCTAAGTGTGATAGAGCGATGCCCAATTTGTTGCGTATATTTGCCAGCCTAATACTTGCACGAAAACACTCTACTTGCTGTAATGCC
>bat_probe_8671
TAGTGAGTATGCCTCTCTTGGTTATGTGGCTGATATTAGTGCTTTTAAGGCTACTTTGTACTACCAGAATAATGTTTTCATGAGTACTTCTAAATGTTGGGTTGAACCTGATGTTGATAA
>bat_probe_8672
TGCAAATTCTGTTTTTAACATATTTCAGGCTGTGACAGCAAATGCTAACAGATTGTTGTCAGTGGATAGTCATTCTATTTATAATGAAACTGTTAAGCGTCTCCAGCGTGGTCTGTATGA
>bat_probe_8673
TGTTGTACTAGTCACATGGGCCCACGGCTTTGAGTTGACTAGTATGAAGTATTTTTGCAAGCTGGGTCGCGAGCGCACATGTTGTATGTGCTCAGCGCGGGCTGCCTGCTATTCTTCGTT
>bat_probe_8674
AATACGTTGTTCTCTACTACTATCCCCATTACGGCTTATGGTCCTCTATGTCGCAAAGTTTTTGTTGACGGTGTGCCTTTAGTCGCTACAGCAGGTTATCATTTTAAACAGCTTGGTATT
>bat_probe_8675
TTAACACGTCTTCATCTGAAGCGTTTTTAATTGGTATTAGTTATCTTGGGACCTTTAGTGACAAGCCAGTTATAGATGGTAATGTGGTACATGCCAATTATATATTCTGGCGAAACTCAA
>bat_probe_8676
TGTTGTGCTGGTTACGTGGGCTCATGGTTTTGAGCTCACTAGTATGCAATACTTTTGTAAACTTGGGCGTGAGCGCACATGCTGCATGTGTGAACAGCGCGCCACATGTTATTCTTCTAT
>bat_probe_8677
TGTAACTTTTGTAGTATGGGCACACGGGTTTGAGCTCACTGCTATGCGCTATTTTTGTAAAATAGGCATAGAGCAATATTGTTGCCAATGCAATAGACGTGCTGCCACATACTCGTCTAC
>bat_probe_8678
TCAAATTGAATGAGTCACTTTGTGTACATTTTGACACAACAGAGTTACAAATTCCTTATAATAGACTCATTTCCAAGATGGGTTTTAAATTTGATCTTAATATACCTGGTTATAGCAAGT
>bat_probe_8679
AGTGATTCAGAAACTAGCACCACTGAGGTCAAAGTCAGTGCTTTAAAAACAGCAGGCGTTGTGACAGGGAATGTTTTAAAACAATGTTGCACCGCAGCCGTTGATTTAAGTATGGATAAG
>bat_probe_8680
GTGTTTGTTGTCTACTTTGCCTTACACAAAGCTTCTACGTTACGCCGCAACTATGTCATGCTGTGTCTTAGAATTTTAGTGTTGTTGGTTTATACACCTGTTTTGCTCTACTTTCAGTGC
>bat_probe_8681
AAGCTTTTTGCGGCCGAAACACTCAAAGCTACTGAGGAGACATTCAAACTGTCATATGGTATTGCCACTGTACGTGAAGTGCTTTCTGACAGGGAATTACATCTTTCATGGGAGGTTGGA
>bat_probe_8682
GTGCTAAGGTTGTTAATGCTAATGTTTTAACAAAGGATCAAACTCCTATTGTTTGGCATGCAAAGGATTTTAACAGTCTTTCTGCTGAAGGTCGCAAGTATATTGTCAAAACTAGCAAGG
>bat_probe_8683
TGTTGTTTGGAACATAGTTGAAGTCAAAGATAATGATGGTAAGACTGTCCATCAGAAGGAAATTGTCAAAGCTAATGAGGAAACTCTTAGTTGGCCACTCTCTATTAATTGTGAACGTGT
>bat_probe_8684
CTAATTTTTCTAAATTGATAAATATTGTAATTTGGTTTTTATTATTAAGTGTTTGCCTAGGTTCTTTAATCTATTCAACTGCTGCTTTAGGTGTCTTAATGTCTAATTTAGGCATGCCTT
>bat_probe_8685
TATTACACGATGCAACTTAGGCGGTGCCGTTTGTCGTCATCATGCATCTGAGTACAGACAGTATTTAGATGCTTATAACATGATGATTTCGGCCGGCTTTAGCCTTTGGATTTACAAGCA
>bat_probe_8686
AACTGCAGCTTTTGGTGTACTTTTATCTAATTTAGGTATTCCTTCTCATTGTGATGGCGTTAGAGAGTCATATCTTAACTCTTCTAATGTCACCACTATGGACTTCTGTGAGGGTTCCTT
>bat_probe_8687
GGGTTGAAGAAGATCTTAGTAAAGGCCCTCATGAGTTTTGCTCACAACATACACTGCAGATTGTTGATGGTGATGGTACGTATTACTTACCATACCCAGATCCTTCCAGGATTTTGTCTG
>bat_probe_8688
ACTATGCTTATGGTAGTATTGCTGTACCATGTAATGTGGTCTTTCAGATGCGCATTTCTTGTCCACTTGGTAATTATACTTATCATGTTAGACCTGTCAGCTTCAGGACTCACACTCGCT
>bat_probe_8689
GTCACTACTTCTGAGGTTTACTCAGTTACTCCTTGTCACACACCAGCACAGCTTGCTGTTTACCGTCAACGGGTTGTTGCAGCTATTTCTTCTGACAATCGAACTTATGGTTTTAATAAC
>bat_probe_8690
ACCTTGTGCAACTCAAACATGACTTTGTGGTTAATGCTGCTAATGAAAACTTGGGTCATGGTGGTGGTGTTGCTGCTGCGATAAACAATCTTACTAAGGGTCTGTTGCAAACGTTGTCGG
>bat_probe_8691
TTTTTAAATAAGCATTTTAGTATGATGATTTTGAGTGATGATGGCGTTGTGTGTTATAATTCTGATTATGCGTCCAAAGGGTATATTGCTAATATAAGTGCCTTTCAACAGGTATTGTAT
>bat_probe_8692
ATAGCTGCCACTCGTAATGTCCCAGTTGTCATAGGAACTACTAAATTCTATGGTGGATGGGACACTATGTTAAAGAACCTGTACCGCGATGTAGAGAATCCTGAACTTATGGGTTGGGAT
>bat_probe_8693
GTGATAGGGCCTCGTGAGTTACTTCTTAGCTGGGAAGTTGGTAAAGTTAAACCACCTCTTAACCGTAATTCAGTTTTTACCTGTTACCAGATTACTAAAGATTCTAAGTTTCAGGTTGGT
>bat_probe_8694
GTGTTTTATCAAGAGTGACATTTTTGGTTCCGACTTCAAGACTTATGACCTGTTGGAGTATGACTTCACAGAGCATAAGGAGAAACTTTTTCAAAAGTACTTTAAATATTGGGGTCAAGA
>bat_probe_8695
AAGCGTGCCTATTGGGTTCCTCGTGCTAGTGCTAATATTGGTGCAAGCCATACTGGCATTACTGGTGACAGTGTGGAGACTCTGAATGAGGATCTCCTCGAGATACTGAGTCGCGAACGC
>bat_probe_8696
GTTGATACCTCTAACCCTAAGACACCAAAGTATAAATTTGTCCGTATCCAACCAGGTCAGACATTTTCAGTCTTAGCTTGTTACAATGGTTCACCATCAGGAGTCTACCAGTGTGCCATG
>bat_probe_8697
TGTAATAATGTTAATGTTAAAAATTTACAGCGTAAGCTCTACGATAATTGTTATCGTTCAGTTCGTGTAGACCCTGATTTTGTCAATGAATATTATGGTTATTTGCAAAAACATTTTTCT
>bat_probe_8698
CAGTTTACGCCATTTCGATAACAACAACTGTGAAACACTTAAGGAAATACTTGTGTTGCGTGGTTGTTGTGATAAGTCATACTTTGATAAGAAAGATTGGTATGACCCTGTAGAGAACCC
>bat_probe_8699
TGCATTTCTACTACCTTGGAACAGGTCCTTACCCAGATGCTAAATTTAGAGAGCGCGTTGCTGATGCAAACATTGTTTGGGTTGCCATGAATGGTGCTAAAACTGCTCCAACTGGCTATG
>bat_probe_8700
TAACGGCACTGTGGTGTGTGTCACTTCTAATCAGTTCACCCTTAGACACGACTTTAAGGTAGAGTATTCTAATGGTATGCGTAAGGGTATCTTTGAGTACTCCAGCACATGCCCTTTCAA
>bat_probe_8701
ACATTGCAATGTGCATCGTAATGAACATGTTGCATCCGGCGATGCTATCATGACACGTTGTCTTGCTATTTATGATTGTTTTGTTAAAAACGTTGATTGGTCTATAACATACCCATTCAT
>bat_probe_8702
GGTTGGGATATTCCTATTGAAGCGGCCCTGGAGTATGCGAAACAACAACTTCGCACTCCGGAGCCCCAGTTGGTGTTTGTGCCCTATCATTTGAGCCATGCACCTGGTGTTAGTGGAGAC
>bat_probe_8703
GTGTTGTGTGTTTTCTTTTTAGGCTTGCACTTATATTTTTGTATAGCCCTTTGCTGCTTTACTATGGATCATTTATTGATGGTGCATTTATTGCAGTTGTCCTTGTTGGTAGAGTCTGTC
>bat_probe_8704
TACCCAGATCCTTCCAGGATATTGTCAGCAGGTGTTTTTGTGGATGATGTGGTTAAAACTGACGCTGTTATTTTGTTAGAGCGTTATGTTTCATTAGCCATTGATGCATATCCACTTTCT
>bat_probe_8705
ATTATGGCAGTGTTCGTTGGTCCATTAGGGTTTGCAAATGGACCGATGCTAAAGACTTGGGACAACCTACATATAGCCCTAATGGAGCTGATTGTATTGTGGATCTCTCATTCACAGGCC
>bat_probe_8706
GAACTGTTTCTTGGAATTTGCGAGAAATGCTTGCACATGCAGAGGAAACTCGTAAATTAATGCCTGTCTGTATGGAAACTAAAGCTATAGTTTCAACTATACAGCGTAAATACAAGGGTA
>bat_probe_8707
CTAATTTTTTTACATTGATTAATATTATAATTTGGTTTTTACTATTAAGTGTTTGTTTAGGTTCTTTAATCTACTCAACCGCTGCTCTAGGTGTTTTAATGTCTAATTTAGGCATGCCTT
>bat_probe_8708
TTCTTGGTTGGTATTAATTATTTAGGTGACTTTGCTAGTGGTCCATTTATAGATGGTAACACCATTCATGCAAATTACATCTTTTGGAGGAATTCCACTGTAATGTCACTTTCATACAAT
>bat_probe_8709
ATTATCAACGACCGAGTGATGGTTCGTGATGGAACAACAGACAACCTAGTCTTTACTAACAAGACGTCCCTTCCTACTAACGTGGCATTTGAGCTGTTTGCCAAACGCAAAACTGGTTTG
>bat_probe_8710
TTATGGGCTGTTTAGGTCCTAATTGTGGTGCTACCACTTATAGGTCTGCTTTCTCAGATTTGCTATATGACAAGGTTCGTATTACAGATCCCGGTTTTATGCAGTCTTATCAGAAATGTA
>bat_probe_8711
ACTCAAGTAATTTGTTCTGGCTATTTTGCTGTATTGTATGTTTGTTGCAATTCTATTTGTGCTTTTTCATGCCGTACTTTATGTACGATACTGTACATAGTTTTGAAGGGTATGATTTTA
>bat_probe_8712
GGCACTTTTGGCGTACTGCTACCTATGCAAGACGCCAAGTATATAATGGGTCACATTGACATTGACATGCGTAAATACGGTGTCGGTGCTGGTGGTGACAAGGATGAACCTTTACTCTGG
>bat_probe_8713
AGCCCAATAATGCTTACCAACACCATGATACTGTTCAATGGTGATTGGGTTGCAACACGTATTAAGTTGCAAAGAATTGGTGATATTGTGCCTAAGTTTAGTATGGAAGACCACTTGCAG
>bat_probe_8714
TTGCACTGTAACATATCTCAATGACCCTAGTGGCAAGTTAGTTTGCACTTATATGGACTTGTTATTGGATGATTTTGTCACCATTCTTAAAAGCTTAGATCTTTCTGTGGTTTCTAAGGT
>bat_probe_8715
GAAATACCCACAAGTAAATGGTTTAACTTCTATAAGATGGGCAGACAACAATTGTTATCTTGCTACTGCATTATTAACACTTCAACAAATAGAGTTGAAATTTAATCCACCAGCTTTACA
>bat_probe_8716
TAATGTGGAGACTCTGAATGAGGATCTCCTTGAGATACTGAATCGTGAACGTGTTAATATTAACATCGTTGGCGACTTTCAGTTGAGTGAAGAGGTTGCCATCATCCTGGCATCTTTTTC
>bat_probe_8717
AAGATTTGAACGGTGATTTTTATGACTTTGGTGATTTTACTAAAACTATTCCTGGTATGGGTGTTCCTTGTTGCACATCTTATTACTCTTATATGATGCCTGTTATGGGTATGACTAATT
>bat_probe_8718
GATAGAGCTATGCCCAACTTGTTGCGTATATTTGCCAGTCTAATCTTGGCACGAAAACACACTACTTGCTGTAATGCCTCTGAAAGATTTTATAGGTTAGCAAATGAGTGTGCCCAAGTG
>bat_probe_8719
ACATTTCTCCATGATGATTTTGTCTGATGACGGCGTTGTGTGTTATAACAACGATTATGCATCATTGGGCTATGTTGCCGACATAAGCGCCTTTAAAGCTACTCTGTATTATCAGAATAA
>bat_probe_8720
GGCCATTTTAACAAGGAGTTTTACGACTTCTTGCGTGCCCAAGGTTTCTTTGATGAGGGTTCAGAGCTCACATTGAAACATTTCTTTTTCGCTCAGAAGGGAGATGCTGCCATACGTGAT
>bat_probe_8721
AACGAATGGCCATGTACACAGGTTCTTTAATTGGCGGAATGGCTTTAGGAGGTCTTACATCAGCCGCTGCAATACCATTTTCTTTAGCACTTCAGGCACGTTTAAATTATGTTGCATTGC
>bat_probe_8722
CAATGGTAGTTTTAATATTGAGGCAGTGGATGTTAAACACGAAGTGAGTCCCTTTGAAATGCCATTTGAAGAGTTAAATGGTTTAAAGGTACTCAACCAATTGGATAACAACTGCTGGGT
>bat_probe_8723
TGTTGTCTTTGTAACATGGTGCCATGGTCTTGAACTAACAACTTTGCGCTACTTCGTTAAGATTGGCGTAGAACAAAAGTGTTCATGTGGTTCTAGGGCTACAACATTCAATTCTTCTAG
>bat_probe_8724
TAAGTGCGGCACCAGCTTTGAAGAACTTAGTGGTTGTGTGTTTAGGTTTGTGCCTACTGAAAAACCATTCCCGTATGGCTGTTGTGGACAATGTCGTAAGACTAAAATGTTCACAATTTT
>bat_probe_8725
ACCTATTGATGGGTATTTCATTACTAATCAAACTACCACTTATAGTATTGATACCGAATGGTATTATACAGGTAGTTCTTTCTTTAAACCTGAACCTATTACTCAGGTTAATTCACGTTA
>bat_probe_8726
GCTCATATTTGTGTTATGGGCTGGCGGCTTGGAGTTGACAACCATGAGATACTTTGTTAAAGTTGGACCAATCAAGCAATGTCACTGCTCAAAGGATGCTACTTGTTACAATAGTGTTAC
>bat_probe_8727
AATCATTTTTGTATTGTGGGCTGGTGGTTTAGAACTTACAACAATGCGTTACTTTGTGAAAATTGGTCCTCGCATTGATTGCCATTGTTCTAGAGTTGCCACTTGTTATAACAGTGTGGA
>bat_probe_8728
ACTTCAACATTTCTGCTGTTTTACCTGCAGCACAAGGTAAGGGTAGCTTTATTGAAGACTTGCTCTTTGACAAAGTAATTACCACTGGTCTTGGAACTGTTGAAGCTGATTATAAAGCCT
>bat_probe_8729
GTGACAAAAACCTTTCCCGTTTCCTACAGCAAGTGAGTGCCTATGCTGATAGTTCATCACTTGATGGTTCAAAACTCGATTCAAATGCACCCGAATTTGTTCCCTCTGGAGCTGTCGGTG
>bat_probe_8730
CCAGGCGGTAGACAACCGTATAATGACTATGTACGTACACTTCTTAATACACCTAATGAAATCTGTACAAGAGCTAACTGCTTTGGTTTAGTAGTTATTAGTCTTAATCCAGCTTCAGGT
>bat_probe_8731
AAGGCAGCTGTTAAAGCATTACATGTTAATACCATTTACGACATAGGCAATCCTAAGGCCATTAAGGTCTATGGTGTCAATGTTGATAATTGGCATTTTTATGACACTAAGCCCGTGGTG
>bat_probe_8732
GTTAGACTACCCGAGGTTATAACTAGTGGTTTGGGCTTTAGAACTGTACGTACACAACAAACTACCTATTGTAGAATGGGTGAGTGTGTTGAGTCTAAGGCTGGTATTTGTTTTGGTGCT
>bat_probe_8733
CTCCTCTGCTTAGCAATCAGACAGATCAAGATTTCAAAGAAGAGCTGGAGGAGTTCTTTAAGAATGTTTCTTCTCAAGGTCCTAACTTTCAGGAGATATCAAAAATAAATGCTACCTTGC
>bat_probe_8734
TTCAAGCTGTAAGTGCCAACATTAATAGGTTGCTTAGCGTTGATTCAAATACGTGTAACAACCTAGGTGTTAAGAGCCTTCAGCGACGCCTGTATGATAATTGTTACAGGAATTCTAATG
>bat_probe_8735
AACATCCTGGCATTGATGGACGGTGCAAGCTTAAGGGAAGGTATGTTCAAGTGCCATTGGGAACGCTTGACCCCATACGGTTTTGCCTTGAGAATGAAACATGTAAAGTTTGCATGTGCT
>bat_probe_8736
CAGAGTTCTTGTTCGTGAGGACCTATCGGATAATGTTGTTTTTGTTAACAAAACTTCGTTACCCACTAATGTTGCATTTGAGCTTTATGCTAAACGTGCCACAGGTTTGACACCGCCGCT
>bat_probe_8737
CTTCCAGGCTGTTAGCGCCAACGTTAACAGGTTGCTGAGCATTGACAGCAACACTTGTAATAATGTTGAAGTTAAAGCTTTGCAGAGAAGACTGTACGACTGTTGTTACAGGTCCTCTGT
>bat_probe_8738
TGTAGTGTTTGTACTATGGGCAGGCGGTTTGGAGCTCACAACCATGAGGTATTTTGTTAAAATAGGACCAAGTCAACATTGTCATTGTGCTAAAGAGGCTCGTGCATACAATAGTTCAAC
>bat_probe_8739
GGTTATATTTGTGCTGTGGGCCGGTGGCCTAGAACTCACAACTATGCGTTATTTTGTTAAAATTGGACCTGAGAAACGTTGCTATTGCGGCAAGGTGGCTTGCTGCTATAATAGTGTTGT
>bat_probe_8740
TATTGTGTTTGTTCTGTGGGCTAGTGCCCTCGAGCTTACCACAATGCGTTATTTAGTTAAAATTGGCGGACCTAAAGCTTGCGAGTGTGGTGCTCGCGCCACTTGTTATAACTCTGTACA
>bat_probe_8741
TAAGGATGCTAAAGTGCAAACCTTCTACCCTCAACTGCAATCTGCTGAGTGGAAATGTGGTTATTCCATGCCATCCCTGTACAAAATACAACGCATGTGCCTCGATAGCTGTAACTTATA
>bat_probe_8742
TTACTCTCGTGTTAAAAATCTGAATTCTTCTAGAGTTCCTGATCTTTTGGTCTAAACGAACTAAATATTATATTAGTCTTTCTGTTTGGAACTTTAATTTTAGCCATGTCAGGTGACAAC
>bat_probe_8743
GTGCCAATTTTAATATACTCTTTAGTATGGTACTGCCTAATACATCCTTTGGGCCTTTAGTTCAAAAGGTTTATGTGGATGGTGTGCCGTTTGTGGTTTCTACTGGTTACCATTACAGGG
>bat_probe_8744
ATTGTGGGCGCAATGTGTACAACTCCACAATGACATTCTTCTTGCAAAAGACACAACTGAAGCTTTCGAAAAGATGGTTTCTCTTTTGTCTGTCTTGCTATCCATGCAGGGTGCTGTAGA
>bat_probe_8745
AAATACGCCATATCTGGTAAGGAACGTGCTCGTACTGTAGGAGGTGTTTCTTTATTGGCCACTATGACAACAAGACAATTTCATCAGAAATGTCTAAAGTCTATAGTAGCTACTAGAAAT
>bat_probe_8746
ATTTATGTCAATGCCCAATGGTGTTTTAATATCGGACCGCAAGATAAAGAATTATCCTTGTATTTCTGGTCCTAAGTATGCTTATTTTAATGGTGCGATTTTACGCAACGTTGATGCTAA
>bat_probe_8747
GCTGAATCCCTTTCGTGGCCACTTATTTTGAATTGTGAACGTATTGTTAAGCTTCAGAATAATGAGATTATGCCAGGTAAGCTTAAACAACGTGCTGTTAAGGCAGAAGGTGATGGTTTT
>bat_probe_8748
GCATTCAACATACCCAATGACTATGCCAACTTGATACCTTATTATAGTTATAGGTTACATCCTATTACCACCATCCCCGGTCCCCCTGGTAGTGGTAAGTCTCACTGTGTCATAGGTTTA
>bat_probe_8749
TGGCTCTAAACATGTTACATGTTGTAAATCCGATGAAAGGTATTACAGGTTATGTAACGAGTTGGCCCAAGTATTGACAGAGGTTGTTTACTCTAACGGGGGTTTTTATTTTAAACCAGG
>bat_probe_8750
GCTAAACCACTTCAGTCTTTAAAGATGTGTGTTGAAGTAGTTCGCACACAAGTTTACCTCGCGGTCAATGATTTTGGTTTTATGATCAGGTTTTATGATCAGGTTGTATTAGATTATCTG
>bat_probe_8751
AAGCACAACTTCTTTTGTGTTGATTGTGACTCATTTGGTAACAATTCCACCTTTATTAATGAGCATATTGCACGAGAGCTTGGTAATGTCACTAAAACAGCTGTCAAACCTACAGGTCCC
>bat_probe_8752
AAAATTTAAGCGCGTAGATTGGAAAGCTACATTACGCTTGTTTTTACTATTATGTACAACAGTTTTGTTGTTGTCTTCAATATACCATTTGATAATATTTAATCAAGTATTATCGAGTGA
>bat_probe_8753
GTGAGCTTACTACCACAGGCTACATCTATCCTGTGAATGGCAACCTTCAAATGGCTTTTATCATCTCTGTCCAGTATGGGACTGACACTAATAGTGTCTGCCCCATGCAAGTGTTAAGAA
>bat_probe_8754
GCAAGATAGGTCTGTTGTAAGTAAGGTAATACAATGTTGCCTAGATTTTAAGATGTTTAGATTTATGCTGTGGTGTAAGGATGGCAAAGTAGCCACCTTTTACCCTCAATTGCAAGCTAA
>bat_probe_8755
CGTAGTGGTTAAAGATACTGTTGTACAGCTCAATTATAGCAGAGGTGATCAAGCATGCTATGAGCGGTTTCCACTCTGCAGTTTTACCAATTTAGATAAGTTGAAGTTCAAAGAGGTTTG
>bat_probe_8756
GTAAAGCCTGATAGTGTTTCTACCGGTGATTTAGGTAGTCTCATAGATTGTAATGCAGCTTCAGTTAACCAGACAAGCATGCGCCAAGCTAATGGCGCATGCATCTGGAATGCTGCTGCA
>bat_probe_8757
GTGTTTCTTTGTATGCAGCACAATTTATGGTGTGGGTTCTTAAATTTTTAGACCCTACCATTTTGTTGTTGTATGGTAAGTTTAGATGCGTGCTTGTTTGTTATTTGTTAGTTGGCTATT
>bat_probe_8758
TACTATGGGATGGCTACATAGACCTGCCATGCCCTGAACATCACTATCTGGATTTTCCAGATTTTTGTCGTCCTACTAAACCGAAAGGTAAGAGGGGTGGCAATGTCTTTCTGTCAGACC
>bat_probe_8759
TACAGGTTGTTGCGGTTGTTGCGGTTGTTGTGGTTCTTGTTTCTCAGGTTGTTGTCGTGGAACTAAACTTCAACATTACGAACCAATAGAAAAGGTTCACGTGCAATAATGTTTCTTGGT
>bat_probe_8760
CCTAAGTGTGATCGTGCTATGCCTAATATGTGTAGAATCTTTGCTTCACTCATATTGGCACGTAAGCATAATACCTGTTGTACAACAAGAGATAGATTTTATCGCTTAGCAAATGAGTGT
>bat_probe_8761
AACAATAACTGCGATATGCTAAAAGAAATTTTGGTATTACGTGGCTGTTGTACTGAGGATTATTTTGATAGAAAGGATTGGTATGATCCTGTCGAGAATCCGGACATCATACGTGTTTAC
>bat_probe_8762
AAGAAAATACCAGCTGCGTTCACTGACAATGCCAATATGGTTGTCGGTATAACATGGGACCAAGATCGGGTTACTTTTTATACTGACAAAGTTTACCACTTTTACGTCCCGAACAATCGC
>bat_probe_8763
ACATCTTACCCGTTAGAGCACGTGCTCCACCAGGAGAACAGTTCGCACATTTGATTCCTCTGATGCGTCGTGGTCAACCGTGGGTTGTCGTACGAAAGCGTATAGTTCAGATGTGTTGTG
>bat_probe_8764
TGGATGGGTTTTAAAGCACCCTGGAAGAGTGTTTATGTCACATTTAAGAGAGGCAATCGTATAACAGGCGTTAAAAATGCTAGTACTGGCATTTTTGACCCTAGTGTCATGCAATTGAAT
>bat_probe_8765
ACGTTCAGCGTGCTGATGTTCCATATGAGCAGCAGAATGTCACTTCTATCTTTTCAATCGAGTATCTGCTCGATGTTGATCATGCACTTCAGAATGGCGCCGTTTTAAACGTCGCTTCTG
>bat_probe_8766
AACAAGATGCATTGTATGCTTTTTCTAAACGCAACATCTTACCAACCATGACCCAGTTAAACCTTAAGTATGCCATAAGTGGCAAGGAACGTGCTAGAACAGTCGGTGGCGTTTCACTAT
>bat_probe_8767
AGGCTTTTGTTACTAATGTTGTGCACTACCAGCGTGTTGGTATGGCCCGGTATACAACTGTACAAGGACCACCCGGCACTGGTAAGAGCCATTTGTCTATAGGGTTGGCATTGTACTACC
>bat_probe_8768
CGAGGTAGGCTCTAAGTCACCCATTCAATACATTGACATTGGTAATTACACAGTTTCCTGTTCTCCTTTTACAATTAATTGCCAGGAACCTAAATTAGGTAGTCTCGTAGTACGGTGTTC
>bat_probe_8769
ACCTTCCTTAATAACTGTTGCTTATTTTAATATGATCTACATGCCTGCTAGTTGGGTTATGCGTGTCATGACATGGTTAGATTTAGTCGACACCAGCTTGTCTGGTTATAGACTTAAGGA
>bat_probe_8770
AAGTAAAGGCCCTCATGAATTTTGTTCTCAACATACACTGCAGATTGTTGATGGTGATGGCACTTATTATTTGCCATACCCTGATCCGTCTAGGATTTTATCTGCTGGCGTTTTTGTTGA
>bat_probe_8771
ATATTGGTGCTACCATCCGTTTACAGGCTGGTAAACAAACTGAACTTGCTTCTAACAGTTCTTTACTTACATTGTGTGCATTTGCCTGTGACCCCGCCAAGGCATATCTTGATGCAGTAA
>bat_probe_8772
TGATCTTGATGTTGTATCATTTAGATGCCTTTTTAAGGAAACATGTGCACATCAAGTTATAACAAAGCCAATTACTGCCATTGTTAGTACTACTTCTGATGGTTTTATTTCTAATTACAC
>bat_probe_8773
CAAGCAAGTTGTTTCAGATATAGATTATGTACCACTAAAGTCTTCTACGTGTATTACACGTTGTAACCTTGGTGGTGCTGTTTGTCGTCATCATGCTTCTGAATACAGGCAGTATTTAGA
>bat_probe_8774
AATCCCTGTTGTAAGTTTTTCATGCAAGAAAGGTGGTGCTAAGTCTTTGAGTTTTAAATGGCTTTTTGTACCGTTCTTGTTTTTGTTTGCACTTTATTTGAGTACAAGTTTGTTTATTTT
>bat_probe_8775
TAGTGTTTGTGTTGTGGGCTAGTGCATTGGAGTTGACTACTATGCGGTACTTTGTAAAAATTGGTCCTAATAAAACTTGTGATTGTGGCGCACGCGCAACTTGTTACAATTCCGTACAAC
>bat_probe_8776
TTCGTCACCATTAAAACTATGGAGACTACCTATTGCCGTATTGGTGAGTGTCTTGACTCTAAAGCTGGAGTGTGTTTTGGTATGGATCGGTTCTTTGTCTATAACACTGAATTCGGTGGC
>bat_probe_8777
TTGTTAACTCTCATTGCAATGTTTATTAGCAAACACCAGAATATAGATCTTGAAAGTTTGATTGGCACGTACTTTGATAACAGTGCAATGTTGCAAAGTATTGCGTCTGCTTATGCTAGT
>bat_probe_8778
AAATTGTCCACTCAACTTGTTAAGAATCAATGTGTCAATTTTAACTTTAATGGACTCAGGGGTACTGGTGTGCTGACCACTTCATCTAAGAGGTTCCAGTCATTCCAGCAATTTGGCAGA
>bat_probe_8779
GAATGTGCGCAAGTGCTTAGTGAAATGGTTTTATGTGGAGGAGGATTCTACGTAAAACCCGGTGGTACTAGTAGTGGTGATTCTACTACAGCATATGCTAATAGTGTTTTTAACATATGT
>bat_probe_8780
TCAACACACGCAATGCACCAGTAGTGATTGGAACCACTAAATTTTATGGTGGGTGGGATAATATGTTAAAAACACTTATTGATGGTGTCGACAACCCTAGACTTATGGGTTGGGATTATC
>bat_probe_8781
CTAGTGTTATGACTCCCATCTTTATGTTACTTTGTGGATTTTCAGTGTTTGCTACCGGGTTTTTGAAACACAAGTTGTTGTTTTTGTACACCTTTCTTATTCCTACTGTGACACTTCTCT
>bat_probe_8782
TGTGTTTATTTCACCATACAATAGTCAAAACTATGTTGCTGGGCGCATGTTGGGTTTACAGACACAAACTGTGGACTCTGCGCAAGGTAGCGAGTATGACCATGTTATTTATACACAGAC
>bat_probe_8783
TCCGGTACTGGACAGGCTGTTACAGTGGGTGTTGAAGCTAACACAAACCAGGATAGTTATGGCGGTGCTTCTGTTTGCTTGTATTGCCGTGCCCACATTGATCATCCTAGTATGGATGGT
>bat_probe_8784
ATACCTCCCTATTTGTATCTAAATACGGCCTGGAAGACTATGGTTTTGAGCATGTGGTATATGGTGATGTCTCTAAGTCCACTCTTGGTGGTTTGCATCTCCTTATCTCACAGATCCGTT
>bat_probe_8785
AATTGGTTTCTTCTCACTAATAGTTCTACTATAGTGAATGGGAAAATAGTCGACATACAACCACTTAAATTACTTTGTCTGTGGCCTATCCCTGCACTAGATTCAAATGATGATAAAATT
>bat_probe_8786
GACGATGTCATATAACTCTGTTTTGGACCTTTGTAAGTTTTCTTGTAAACATAAAGCCACCGTCGTTGTGTCACTTAAAGAGAGTGATGTAAATCAGATGGTGATTAGTTTGGTTAAGAG
>bat_probe_8787
TCGGTGGCGTTTCACTATTGTCAACTATGACTACCAGGCAGTTTCACCAAAAACATCTTAAATCTATTGTCAATGCGCGTAATGCCGCCGTTGTTATAGGTACAACTAAGTTTTATGGTG
>bat_probe_8788
AACGTGCATGATGTGCTACAAGCGCAATCGTGCTACACGCGTTGAGTGTACAACTATAGTTAATGGCATGAAAAGATCTTTCTATGTCTATGCAAACGGAGGCCGTGGCTTCTGTAAGGC
>bat_probe_8789
GTTAGTTGGTTTGTACCCAGCTTTAAATGTACCAGAAAGCTTTGTGAGTAATGTTGTCCATTACCAACGTATTGGTATGGCTCGTTACACTACTGTACAAGGACCACCAGGTACAGGTAA
>bat_probe_8790
GTTGTACAACTCCGGTTGTTAACGCACTGTAATTATGGCTTCTGTAAGTTTTTCTGATGAGACCCGCGGGCGTTCTGGTAAAGTCCCGCTGTCCCTCTATGCCCCACTTCGCACTAACGA
>bat_probe_8791
TATGTTATTTTGCTGTTATTGCAATTTTTGGTGGTGTAATTGAAAGGTTTGCATTATGTTACTTTGCCGCACAATTTATAAATAATACTCTTATTTTCTTTAAATTACAGGACCCTTTTT
>bat_probe_8792
ATCTTTGGAACAACTCTTGACAACACTTCTCAATCTCTCTTGATAGTTAACAATGCAACGAATGTTATTATCAAGGTTTGTAATTTTGACTTTTGTTACGATCCCTACCTTAGTGGTTAC
>bat_probe_8793
GCCTAAACAGTCTACTGAGCTAGTTAAGAACAAGTGTGTTAACTTCAATTTCAACGGACTTACAGGCACTGGTGTGCTTACTAATTCTACTAAAAAGTTCCAACCTTTTCAACAGTTTGG
>bat_probe_8794
ACACAGTACTTACCTCTGAGGAGGTTGTTCTAAAAAATGGTGAACTCGAGGCACTTGAGACACCAGTTGACAGTTTCACTAATGGAGCTGTCGTTGGCACTCCAGTTTGTGTCAATGGCC
>bat_probe_8795
GAAATTACAGCGCAATATTTATGACAATTGTTATCGCACTAGTTGTGTGGATGATGCCATCGTTGATGACTTTTATAATTATCTAAGAAAGCATTTTTCTATGATGATTCTATCTGATGA
>bat_probe_8796
CTGGAGCCGTAGGCTCGGGTGATACAGCTGCTATAAATAAGGAACTTGTGGAGTACCTTATTGAAGGTATTAGAGTGGATGTTGACACATTGGATAACCCCACTTGTGCCACTTTCATAG
>bat_probe_8797
AAATTACAGGACCCTTTTTGGCCTGTTCAGCTTGTTCCTTTTGATATTTTTGGTGATGAGATACTTGTTATATTTTTATCATATAAGGCCATCTGTTTCTTTAAGCATGTAGTTTTTGGT
>bat_probe_8798
ATCTGGAATGCTGCTGCATATATGAAACTCTCGGATGTTCTTAAGCGACAGATTCGCATTGCATGCCGTAAGTGTAATTTAGCTTTTCGTCTTACGACTTCTAAGCTACGTGCTAATGAC
>bat_probe_8799
TTCTCAGTAACCAGACTGATGAGAGTTTCAGAGATGAGCTGGAAGAGTTCTTTAAGAATGTTTCTTCTCAAGGTCCTAACTTTCAGGAGATATCAAAGATTAATGCCACTCTGTTGGATC
>bat_probe_8800
ATTGAGGACTTTGTGTCTTCTTCTGATAGCACTCTTAAGAGTTGCTCTGTTACGTACGCTTCTGACCCTTCATCCAAGATGGTTTGTACCTATATGGACATTTTGCTCGACGATTTCGTG
>bat_probe_8801
TCTGTAACTTTGTTGGAGGATGCAACAGCAAAATTCTGGGATGAGAGTTTTTATGCTAGTATGTATGAACAATCTGCTATTTTACAAGCGGCAGGACTCTGCGTTGTGTGTGGATCTCAA
>bat_probe_8802
AATGGTCGTTTGTTGGTACGTTGTAATGGTAAGTTTGGTAGTTTTACTAACCATTTAGTCTCAACTAAACAATGATCATTCTTTTCTTTTTATTGTTTTCTGTTGCTTCTTGCGCTTTCA
>bat_probe_8803
TTTATACATCGTTGCTTGTCGGTGCTGTTGCATCTTCTGGTTATACATTTGGTATTACTTCGGCGGGTGTTATACCTTTTGCTACCCAATTACAATTTAGGTTAAATGGCATTGGTGTCA
>bat_probe_8804
GGAACACATGGTGTTCTGCTTCCCATGCAGGATTCCTCCCTTATTATGGGTGAGATTGACCTCCAAATCCGTAAATACGGTATTGGTGCCAACTCACCACCTGATGTGCCCCCACTCTGG
>bat_probe_8805
TGACAATTTTGTACCATGGTTTGAGAGTAAATTTGGTTTTATTCCAACAGATGGTTTGAGTTGCCCTGTTGTCGTAGGTGTGCGTGATGACGTACGTACTGTACCAGGTGTTCCTTCTGG
>bat_probe_8806
TGTCAGACCAGTATGGGTTTGACAATAATGGAGTGCTAGTAAAGCCTGTTCAGGATTTACTAGGTGACATAAGACCTGATTTCACACTGGAGGAGCTCACGCTCTGCCTTAGTGACTACA
>bat_probe_8807
AAAATTGGTTTGTTTTACATGGTGGTTATCACTTTGTAAAATTTGGACCATATAAAATCACTTTTCTTTCTAACAATTCACTTTTCGTGAATGTTAGAGGCTATACTAATTCTAAATTAG
>bat_probe_8808
CACCTTGATGAATGTGGCTAAGTATACCCAATTATGTCAGTACCTTAACACCTGTTCTTTGGCCGTACCGGCTAAAATGCGGGTGATTCATTTCGGTGCTGGTAGTGATAAGGGTGTTTG
>bat_probe_8809
TTAGGATGATATCAGCTATGATTTTGGGTTCTAAACATGTCACATGTTGTACTGACTCCGACAGGTATTATAGGCTTTCAAATGAACTAGCACAAGTGCTTACAGAGGTTGTTTATTCTA
>bat_probe_8810
CAAGGTTGCCACTGTACAGTCTAAAATGTCTGATGTAAAGTGCACATCAGTAGTGCTGCTCTCAGTTCTCCAGCAACTTAGAGTAGAGTCATCTTCTAAATTGTGGGCACAGTGTGTACA
>bat_probe_8811
CTGTACCATTAAACAAGCAAAGTTGCCCTATAGTTGTTGGAGTTTCTGAAGTTGTCAACACTGTTGCTGGTGTTCCTGCTAATGTGTATCTTGCAGGTAAGACATTGGTTTTTACATTGC
>bat_probe_8812
TTGTTTCCAAAATAAACATGTATCTGGTTGTGTGGGTCTTGAAAATCGTTGTAAACATGGAGAAGTGCATACCCAACAATTGGGTGGTTTAATTCAGAAACTCTGTGTAAAATTTATAGA
>bat_probe_8813
TCGTTTTAAGGTCAGTGACGAATTAGCTGTTGCTATAGGTACTACACCCCAGCATTGTAGGTATGAACATGTCATATCCTTCATGGGGTTCCGTTTTGATTATAACGTACCTGACTATCA
>bat_probe_8814
ATCAAGAAAATATACCCTGGCTTTATGCTAGGGCATGCAGTGGGTAACTACACACCTACCAACATCACAGGTCGTTATTTTAACCACACTCTTGTCATCCTACCAGATGGCTGTGGTACT
>bat_probe_8815
AACAAGACAGAAATACTCGAGATGTCTTTGCACAAACTAAGGCCATGTACAAGACTCCTTCTTTGAAGGATTTTGGTGGTTTTAATTTTTCACAGATTTTGCCAGACCCCGCTAAACCGT
>bat_probe_8816
TTTTCATACACCTGCTTTTGATAAGCGTGCTTTTGCTAAGTTTAAGGCTATGCCTTTTTTTTTCTATGATGATACTGAGTGTGATAAGTTACAGGACTCTATTAACTATGTTCCTCTTAG
>bat_probe_8817
TTACGATCTGTCTGTCATTAACCAGCGCGTTAATTACAAACATATTGTATATGTTGGTGACCCACAGCAGCTGCCTGCGCCTAGGACCATGATAACTAGAGGTGTTTTGGAACCTAAGGA
>bat_probe_8818
CCTTTGATGCCCCTGTAACCCTTACAGATTTAGAATTAGGGGAGTGTACAGGTGTGTTAGAGGAGGTTTATGGAGTTTCAGATGTTAAGTTGGTTACGGGTACTTTGGTTTCCCTTGCTA
>bat_probe_8819
TTATTGTTGTTAGAGATATTTGCTGCCTATTTGTTATACACACCTGTGTTTCCTGCATTAGGCATTTTTGCAGTACTTCATTTTCTAATACTGTATGTACCACTTCCACTCAATAATAGT
>bat_probe_8820
ATACTTTTTAGTATGGTGTTACCTGATACTTCTTTTGGACCTTTAGTTCAGAAAATTTATGTTGATGGTGTACCATTTGTGGTGTCTACGGGTTACCACTATCGTGAATTAGGTGTTGTA
>bat_probe_8821
TGTCAGGAACATAGACCACCTATATCCTTTCCTTTGTGTGCAAATGGCCAAGTGTTTGGTCTATATAAAAACATCTGCACTGGTAGTCCAGATGTTGCTGATTTTAATAATCTTGCCACT
>bat_probe_8822
TGCACGTGTTTGCGTTGATGGTTTTGGCGTTACTAGTATTGTTACTGGTAACGTTAATGTGGTTTTTCTCCGTGACGTCAGTTATGGTCTTGATGACATTTCCACTGATGTTACTGCCAC
>bat_probe_8823
TGGACAGACAGCGGTTATAACTTCAAACTGCATCAAGAAATGTGTGCAGCGAGTTTTTAGCAACTATATGCCCTATGTCATTACATTATTATTTCAATTGTGCACTTTTACAAAGAGCAC
>bat_probe_8824
TTTACCTTGGAACATAGTGCGTGTTAAGATTGTACAAATGCTTAGTGATACACTAAAAGACCTTTCAGATAGAGTCGTGTTCGTCCTTTGGGCACATGGCTTTGAACTTACTTCAATGAA
>bat_probe_8825
TAAGTACTTTACTAGTCCGCCACCTATAACTTTTTCACCAGCCACTGTGTTGTCTGGTAGTGTTTATACTAATAGTTGCTTGGTTGCTTCAGATGGAAAGCCAGGCGGTGATGCTATTAG
>bat_probe_8826
GGCGGTGATGCTATTAGTGCAGCGTTTAATAACCTTTTGGGTTATGATTTTAATAAACCAACCTCCAAAACTTGCACTTACACCTTCCTTCCTGACGAAGGAGGTGATGTGCTGTTGGCA
>bat_probe_8827
AAATGGCTTATAGGTTTAATGGTATTGGAGTTACACAGAATGTTCTCTATGAGAACCAAAAATTGATTGCCAACCAGTTTAATAGTGCTATTGGCAAAATTCAAGACTCACTTTCTTCTA
>bat_probe_8828
GCTGCAGCTAATGCTAAGAAACTGCGTCATAAGAGAACACCACATAAGGGCAGCGGCGTTACAACTAATTATGGTCGCAGAGGTCCTGGTGATCTTGAGGGCAATTTTGGAGACCTAAAT
>bat_probe_8829
CTTTGCCTACACTAGTGCATTTGTAAACTGGCGTGCTTACAATTACATAGTATCGGGCATTTTCTTTTTAGTAACGCACATACCATTGCATGGTTTAGTGCGTGTTTATAATTTTCTTGC
>bat_probe_8830
GGTCGTGATGTTTCGGATTTCACTGATTCAGTTCGAGATCCGAAGACGTCTGAAATATTAGACATTTCACCTTGCTCTTTTGGCGGTGTAAGTGTAATCACACCTGGAACAAATACTTCA
>bat_probe_8831
TTTTTGGAACTTTCATCAATACAGTTAATGATGCTGTGAACTTTGTCAAATCGTTGAAGATAACGGTAACAGCTACTGAAGTCATGATTAACACTGTTAAGCGATTCAAACGCTTTGCCA
>bat_probe_8832
TTCTAACTTTGATGAACACAGCCACGTTATGAGTTTGGATCAATGCTCATTTGACAACTTTAGTCCTATTAGTATAGCACTGAAGTTTTCCCTCTTGCGTGGCAGGTGCTGTGATGATGT
>bat_probe_8833
CACCATTATGAGCTTGTCTTACAACTCTGTTTTAGACTTGAGCAGATTCAACTGCAAACACAAGGCTACTGTTGTTGTGCAGTTGAAGGAGAGTGAAATTAATGAAATGGTGCTCAGTCT
>bat_probe_8834
TGCGGGACCAAAAGGACCTGAAATCCGATATCTCTATTTTGTTAAAAATCTTAACAACCTTCATCGCGGGCAAGTGTTAGGGCACATTGCTGCGACTGTTAGATTGCAAGCTGGTTCTAA
>bat_probe_8835
CAAGAACCATTTGGCGTGGCTTTTGGCGATACGTTTGAGTATGATAGGATTGCTATTGTTATTATGGCGCCTGATAAATTAGGTTCTTGGAACCATGCTTCACCTAGGAGCCAGACTAAT
>bat_probe_8836
TTTGGCTTCACATGGTATTCTCCATGTTGTTGGCCCCGATAAGAGATTAGGACAGGACCTTGCCTTGCTGGATGCTGTGTACGCTGCTTACACGGGTTTCGATAATGTATTGACGCCATT
>bat_probe_8837
ACTGGGGGTTATCCACATCAGCATACAGTGTTTTGAGCATATTATTCCAGCCACCATTAAACAACTCCTGTTCTGCATGGAGGTTGTCAACAAGTACTTTGACTGCTACGATGGTGGTTG
>bat_probe_8838
TTGTGCTTTATATCTAACTCCCCCGTTTCGTCTTGAACGAATCATTTTTGAACGAACTAAAATTGTCTTTTATGTCGTGGTGGGTTTCGTTCTGCCACGCCTAGGAGACACCCTTTTATC
>bat_probe_8839
CCCCAGCTTGAACAGCCCTATGTGTTCATTAAACGATCTGACGCCCAGGGCACTGGTCATGGCCACAAGGTCTGTGAGCTAGTTGCTGAATTGGACGGCGTTCAGTTCGGTCGTAGCGGT
>bat_probe_8840
GTATAAGAAGAGATTATTATGTCACTGAACCTAGACCAACACTGGTAGCGTGCAAATCACTCGCGAGTCAGAGTAATCAAAGATCCGCTTGACGAGCCTATATGGAAGAGCTGTCAGCGA
>bat_probe_8841
CATCGTAATGAGCATGTAGCATCTGGTGACGCTATCATGACTCGGTGTCTTGCAATACATGACTGTTTTGTGAAGAATGTTGACTGGTCTATCACCTTCCCATTTATTAACAATGAACAT
>bat_probe_8842
TGATGCAACTTTGTTGGCAACATTGAATGTTGATTTTAATGGTGCATTGCATGCAGCTTTTGTAGAAGTTCTTAATGAAAGTTTCGGTAAGGACCTTAAGAGCTGTTCCACGATGGCAGA
>bat_probe_8843
CGTGGTGCTATGGGCGATGTCGGCCTGTGTTTGAATACACTGCTTAAAGATATGCACACTGGTTTTATGGTTATGGACTACAAGTGTATTTGTACCAGTGGTGAACTTCAGGAATCAGGA
>bat_probe_8844
CTTGTAACGTTAATAGGTTTAACGTTGCTATAACTCGTGCTAAGAAAGGGATCTTTTGTATCATGTGCGATAAGACCCTTTTCGATTCTCTTAAATTCTTCGAAATTAAGCTGACTGATC
>bat_probe_8845
TGTGCTACTACTAGGCAGGTTGTCAATGCCATAACTACTAAAATCTCACTTAAAGGTGGTAAGATTGTTAGTACTTGGTTCAAATTTATGTTGAAAGTCACACTGTTGTGTGTTCTATCT
>bat_probe_8846
ATAATACCTGCTAAAAAAGCTGGCGGCACTACAGAGATGCTTGCAAAAGCATTAAAGAACGTGCCTACTGGTGAGTATATAACAACATACCCCGGACAGGGATGTGCAGGTTATACACTT
>bat_probe_8847
TCTAAAGCCGTTTTTATTTCACCATATAATAGTCAAAATTATGTTGCTAGTCGTGTGTTGGGGCTTCAGATTCAAACTGTTGACTCATCTCAGGGTAGTGAGTATGACTATGTCATCTAC
>bat_probe_8848
TATGTGTGGTGTTGGTCCTGACATATTTTTGCACAAGTGTTATAGATGCCCAGCTGAAATTGTTAGGACTGTTTCAAAGATGGTGTATGAGGATAAATTTCTTCCTGTACATCCAGATTC
>bat_probe_8849
GGAAAGAAACTGACAAGCCTGTCTGGAAAAGAACCCCTAATAAGGAAGAGAATGTCAAGAAGTGCTTTGGCCCACGTAGTACGGTCCAAAACTTCGGCGATGACGCTTTTTGTTGCAGAA
>bat_probe_8850
TTTGCCTACGTTGCTAATTATAGTCGTATTGCTGAACCTTTCAACCAAGGTTTTGTTATACGAGTTGGCCATTGGGCTAATAAAACTGGCCATTCTATTACAAGTCCTAGCCAGTCTAGC
>bat_probe_8851
TCCTAAGTGTGATCGTGCCATGCCTAATATGTTACGAATTTTTGCTAGTCTTATATTAGCGCGTAAGCATAAGACATGTTGCAACTCATCGGAGAGGTTTTACCGTCTTGCGAATGAGTG
>bat_probe_8852
GCTGTCTGTTGTGTGGCTAGCTAAGGATTTTCAGAATCTTTCGGCGGAGGGGCGTAAGTATTTGGTTAAGACTGCAAAAGTTAAAGGTCTTAATTTTATACTTACGCTTAATGATAATGC
>bat_probe_8853
CAGTACCACCAAAAACATCTTAAGTCCATTGTTAACACACGCAATGCCACTGTTGTCATAGGCACCACAAAATTTTATGGTGGCTGGGACAATATGTTGCGTACTTTGATGGACGGTGTT
>bat_probe_8854
TTGCTGGCAGATCTTTAGGTTTACAAATCCAGACTGTTGATTCTTCACAGGGTAGTGAGTATGACTACGTCATTTTCTCACAGACCTCTGATACCGCACATGCTTGTAACGTTAATAGGT
>bat_probe_8855
TGTTTTTAATATTAGTGATGATTATGCCAATCTTGTTCCTTATTACCAAATGATCGGCAAGCAGATGATTACAACCATTCAGGGACCTCCTGGTAGTGGTAAATCTCATTGCGTCATTGG
>bat_probe_8856
TCCAAAAATCTTCTAATATTCCTGTTTGTGGCCAAAAATTTTCTCTTTATTGGTTTTTGAAACCTGCTCATGATGTCATTACTATCAGTGTTGAGTCTATTAAGGTTCTAGTGTTGAAAA
>bat_probe_8857
TACTAGTTACATGGGCTGCCAGCTTTGAGCTCACTTGTTTACGCTACTTTGCCAAAATTGGTAAGGATGTAGCTTGTAATGTGTGCAATGAGCGCGCTACATGTTATAATTCTAGAACTG
>bat_probe_8858
CAATTCTGTCTTTAACATATTCCAGGCTGTAAGTGCCAATATTAACAGGTTGCTCGGTGTTGATAGTAACACTTGTAACAACCTTGAAGTTAAGCGGCTGCAACGTAAGCTTTACGACTG
>bat_probe_8859
TTACCCGTTGTAACATTGGTGGTGCTGTTTGTAGTAAACACGCTAATATGTATTACTCTTATGTTAATGCATATAATACTTATGTTCAAGCTGGTTTTACTATTTGGGTGCCTAATAGTT
>bat_probe_8860
TAATTTCTCATTCGCGGTTACTCAGGAGTTTATTGAAACCTCCATTCAGAAGGTCACTGTTGATTGCAAGCAATATGTTTGTAATGGATTTGCACGCTGCGAACAATTGCTTCAACAATA
>bat_probe_8861
AGTGATGAGGTCTACGAGGACATTGCATTTACTGCAGAAGGTACCTCCCCAGTCAAAACAACAGTATTTAATTGTGCCAAACCAGATGGATTTCCTGACATCACTAGTACTGATGTTGAA
>bat_probe_8862
GCTATACTAATTCTAAATTAGAGTTAACTCGCTGTGTCGAATTGGCTCATGATTCATTGTTTTACATCTTCAGTAATGAACCTGTTAACGATGTTAAAGTCGTTGATATATTAGGTTCAA
>bat_probe_8863
AGTGATAAGGGTGTTTGTCCAGGTACTGCTGTGTTGAAACAGTGGTTGCCAGCTGATGCTATACTTGTTGATAATGATTTAGACAAATGTGCCTCCGACGCCAATTATACCTTCGTGGGT
>bat_probe_8864
TTTTATACCATCAAACAAGCAAAGCTGTCCTATTGTGGTTGGAGTTTCTGAAATTGTTAACACTGTCGCCGGCATTCCTTCAAATGTATATCTTGTTGGTAAGACTTTAGTCTTTACGCT
>bat_probe_8865
GACGCGGGAGTCTGTATGTCTCTTCGTGGTACATGGGTTTTGAACAATCCCAGTTACACAAGCCTAGGTGGTGTGACTGTGGTGCTGATGTTGTCGACCTGCTTTTTAACATGCTGACAC
>bat_probe_8866
TTTTAACATGCTGACACCAATTTTCACTCCAGTTGGTGGTTTTGATGTCACTATGTCAGTCCTAGCTGGCGGTCTCCTTGCCATTGCTATTACTCTTTTCTCATACTACATGCTCAAATT
>bat_probe_8867
TACTACATGCTCAAATTGCGTAGGGCCTTTGGCGATTACCAACAAACTGTTGTTGTTAACGCCCTCACATTCTTATGTTCTTTCTTAGTCCTGTGTGTCTCAACACAGTACTCTTTCTTA
>bat_probe_8868
AGAGGTGGTAATGTCTACATGTCAGACCAGTATGGTTTTGACAACAATGGCATTCTGGTGGAACCTGTGAAGGAACTGCTGGGTGACATAAAACCTGATCTTACACTGGAGCAGCTAACG
>bat_probe_8869
GCCATTTAGCTAAAGCCATGAAGGATTTTAGCGAGCAGGGAATGGATGTGTTGTACCAACCACCCAACTGCTCACTGGCATCTGCTGTCTTGCAGTCTGGTATTAAGCGCATGGCTTTCC
>bat_probe_8870
ATATCAGTGGCTAGTTCACAACCCATCTTTAGGGGCTTTGGTGGTGATTTTAATACTTCACTACTAGAACCCTATGATGTTAATGGCCAACCTAACATAAATGGTCGGTCGGCGTTAGAA
>bat_probe_8871
CACCTTAGCTATCATCCCTTCAGGCTGTGGTACTATATTACATGTTTTTTATTGTGTTTTTCACCCGCGAACTGATATGCGTTGTGCTGCGCATACGAAATTTAACGGTGTCGCTTTAAC
>bat_probe_8872
GACTATGTAATGAGTTGGCACAGGTGTTGACGGAGGTCGTGTACTCTAATGGTGGGTTTTACATTAAGCCTGGTGGTACCACATCTGGTGATGCTTCCACAGCTTATGCAAACTCTGTTT
>bat_probe_8873
TGTGACCGTGCTCTGCCTAATATGATTAGGATGATTTCTGCAATGATTCTGGGTTCTAAACATACTACATGCTGTAGCAACACAGATCGTTATTATAGACTGTGTAATGAGCTTGCCCAG
>bat_probe_8874
TTTGCGTCATTGATTTTGGCTAGGAAGCATGGTACTTGTTGTACGCGTGGTGAACGCTTTTACCGCCTGGCTAATGAGTGCGCGCAAGTATTGAGCGAAATGGTGTTGTGTGGTGGTGCA
>bat_probe_8875
TGCTGATTTGGATTCCTACTATAAGATTTGTAGAGATGGTTGTGTGCATTATGCTGGTGTTATTTGGAATGTTATAGACATTCGTGATAACGATGGTAAAATTGTGCATGCTAAAGAGAT
>bat_probe_8876
TCAGGCCATTCCTACAATGGCAGTATTTTCACTCATGAGGATGTTTGTATTCTTACACATCCTGAGTTTCTTTATCTATCCCTAATTTTCACTTTTGTCAGTGTCCCTCTATTAGCAGCC
>bat_probe_8877
GTTTTAACAGAAGTTGTCTATTCCAATGGTGGTTTCTACCTTAAACCTGGTGGTACTACATCTGGAGATGCAACAACTGCCTATGCCAATTCTGTGTTTAACATCTTCCAAGCTGTTAGC
>bat_probe_8878
GGGTGTACAGCCAATTACCTCAGCACGTGTCACAACCTTGTTGGTGGTAGATGCGGATTACCAAGCAGCTGCCGAATCAGAACCCGAGCCTGTTATTAAACCTTTCTTGGTGTACAAAAA
>bat_probe_8879
TAAGCACTTAATACCATTAATGAGAAAAGGTGAACCTTGGAGTGTTGTCAGGAAGCGTATAGTAGAGATGCTTTGTGACGCACTCGATGGTGTTAGTGACTCAGTTACATTTGTAACTTG
>bat_probe_8880
TGAGGAAGAAGAGGAAGACTGGCTTGAGGAAGCTATTGCAGCAGAACCTGAACCCGTACCTCTGCCTGAAGAACCAGTTAACCAGTTTACTGGCTATTTAAAACTTACTGATAATGTTGC
>bat_probe_8881
AATGGCTACCATTCAGCGCAAGTATAAAGGCATTAAAATTCAAGAAGGAATTGTTGACTATGGTGTCCGATTCTTCTTCTACACTAGTAAAGAGCCTGTAGCCTCTATCATTACAAAGCT
>bat_probe_8882
CAGGAATCACAGTATTTAATGGGCTCCATCGACATCAACGTACGTAAGTACGGCTTAGGTGGAGGTGTAGACCCTATTGTTAGGCGTCTTTGGGAAGATTTTTCTGATCTTTCCCCAGAA
>bat_probe_8883
CTGTGTAAAATTTATAGATCCAACTGCCTATGAGCCAGGTTACAGATACGTTTTTAATGGTCATGGTTTCTTAGGCTCAGAACAATTCCGTGCCACTGACCATGCTAATTATAATAATTT
>bat_probe_8884
ATGAAGTACTTAGTGTGTCTACTGATGTACTCGTTAACGCCTCTTCTAGGCGCTATAGATATTAACAATCTTATGAGTCCTGCTGGACCTGCAGCTTGTATTGATGTTTGGATAGGACGT
>bat_probe_8885
TGCTCACCTCCTTATAGTGTGTTGCAGATACCGCCTCAGCCTATTGTGTGGCAGCGTTATATGTTGCGTGATTGTGCATTCGACTTTAGTGTAGTTATTGATAGTTTACCTACCTATCAA
>bat_probe_8886
CAAGATTCCAGTACTAACTCATACTTTCTTACACCCAGAAAGATGTTTGAACCTCGTGCTATTAGTGTTACTGACCTTGTACAAGTTGAAACCTGTTTGGTGGCTTATTTCAACTTGTCT
>bat_probe_8887
ATAAAGTACAGTTGTTTGAAAAGTACTTCAAACATTGGGATCAACAATATCACGCTAATTGTGTGAATTGTTCTGATGATCGTTGTGTTTTACATTGTGCTAATTTCAATGTACTTTTTG
>bat_probe_8888
GACTATGTTTTGCACATCTGTTAACACTTCATCATCAGAAGCCTTTGTGATCGGCATCAACTATTTAGGTGATTTTGCACAAGGACCATTTATTGATGGAAATGTTATACATGCAAACTA
>bat_probe_8889
GTTGTGTGTGGATCTCAAACCGTGTTGCGGTGTGGTGATTGCTTACGGAGACCTATGTTGTGTACTAAATGTGCATACGATCATGTTATAGGTACCACCCATAGGTTCATATTGTCCATT
>bat_probe_8890
CCTAGGAGCCAGACTAATATTTATTTATTGGTTTGTAGTAATGCTACCCTCTGTATAAACCCGGGCTTTAACAGATGGGGCCCTGCAGGTAGTTTTATAGCTTCTAATGCACTTGTTGAC
>bat_probe_8891
GATGTGCCCCCACTCTGGGAAGGGTTTTCGGACCCAGGCCAGGATGTGGAGCCCTATTTAGATTTTCCTGACAAGTGCTGCCCTACAAAGCCTAAGGCTAAAAGAGGTGGTAATGTCTAC
>bat_probe_8892
GATGTTTGGATAGGACGTGACATCGACTTTAATAAGTCATGGACCGTTCCTATAAATGTTTTTACAGGAGAAGGTGTGTTACAACCTTCCTCTGCAACTTATTCAAATATAACTATTTTG
>bat_probe_8893
TCGTCCCCAAAGACGACAAGAACCTCGAGATATTCCGTGCTCAGATTGACGCCTACAAACTTGGTGACCCCAAGCCACAGCGGAAACCTAAGAAGGAACGTTCTCCCACTCCTAAACCAT
>bat_probe_8894
CTACGATGGTGGTTGCTTGAATGCAAACCAAGTGGTTGTCACCAATTATGACCATCTAGCGACCTCCACATTCAACAAGTGGGGAAAAGCTAGGTTGTACTATGAATCCCTGAGTTATGA
>bat_probe_8895
TTTGGGTGCCTAATAGTTTTGACACTTATAATTTATGGCAAACACTAGTCACTCCACAGTTACAGAGTCTTGAAAATGTTGCATTTAATGTCGTTAAACATGGTTCTTTTGTTGGAGTTA
>bat_probe_8896
CAATTGCTTCAACAATATGGACAATTTTGCGCTAAAATTAATCAAGCCTTACATGGCACTAATATTGCACAAGATGATTCTATTAGGAGTTTGTTTCAAGCTATATCAGTGGCTAGTTCA
>bat_probe_8897
CACAGTACTCTTTCTTACCAACTTTGTACTCATTCCTTTACTTCTACTGTTCTCTTTACATGGCTAATGAGGTTTCCATGGTCATGCATTTGTCCTGGTTAGTTATGTTTGTCCCAGTCG
>bat_probe_8898
CTAGTACTGATGTTGAAGTCTTGGTCCGCGAGGTCAAAACTGCACTTGACAGCTTTTCAAGGGTCTATGACAAATACAGTTGTGCTGTTAAGAGTGGAGACTGTGTTGTTACACACAAGT
>bat_probe_8899
AGGTTCATATTGTCCATTACGCCATATGTTTGTTGTGCTTCCGATTGTGGTGTTACAGATGTGACTAAGCTGTATTTAGGTGGGCTTAGTTATTGGTGTGTTGACCACAAACCAAAGTTG
>bat_probe_8900
TTATGTTTGTCCCAGTCGTGCCTTTCTGGTGCACTGTCACATACATAACTTTCACTTGCTCTAAGCATGTTTACTGGTTCTTCCAGAACTTTTGCAAGAAGCGCGTTGTTGTTGGTGACA
>bat_probe_8901
GAGGGATTTTTTACATACTTAACCGGCTTTATTAAGAGCAAACTTGCCCTTGGCGGTAGTGTGGCTATAAAGTTAACAGAGCACTCTTGGAGTTCTGATCTTTATGCACTGATGGGTTAT
>bat_probe_8902
TTGACACTCAGAATTGAATTCAACTAAAACAATGTACAGAAACGTAGCTATTGTTTTGGTTGAGATTTTTCGAATGTTGGCTATCTTTGGCCCTTTCCTTCAACTCTACTATTTACTATT
>bat_probe_8903
TTGCTTTTGAACTTTATGCCAAACGTAAGATTGGTAATACACCTTCTCTAACATTGCTTAGAAATTTGGGTGTTACCTGTACTTACAAATTTGTTTTATGGGATTATGAAGCAGATAGGC
>bat_probe_8904
TGTGCAGTCCAGAAGAACTCTTGGCACCTGATTATGATAGTATCCTTCTTCGTAAGGCCAATCATAACTTTGTTGTCCAGAGTGGTACTGCACACCTTAAAGTTGTTAGCCACAAAATGT
>bat_probe_8905
GCACAATATTATGGCGGTTATAAAGTGTTACCCCCTCTATATGATGCTAATATGGAGGCTGCGTACACTGCATCACTTGTCGGAGCTATAGCTGCTTCACCTTGGACTGCTGGTGTAGGT
>bat_probe_8906
AAAAGAGAGTGACATTAATGAAATGGTGCTCAGTCTTATTAGGAGTGGTAGGTTACTTGTTAGAGGAAGTAAGTGTGTAGGCTTTAGTAATCATTTAGTCTCAACTAAATAAAATGTTTT
>bat_probe_8907
GTCCGACGTAAAGTGCACATCAGTAGTACTGCTTTCAGTTCTTCAACAACTTAGAGTAGAGTCATCTTCAAAATTGTGGGCACAGTGTGTGCAACTCCACAATGACATTCTTCTTGCCAA
>bat_probe_8908
AAGAAAATATACCCTGGTTTTATGCTAGGGCATGCAGTGGGTAATTATACACCTACTAATATTACAGGCCGTTATCTTAACCACACTCTTGTCATCCTACCGGATGGATGTGGTACTCTA
>bat_probe_8909
TTGCTGACCTTGAGATGCGCTCTGAGTATTTGAAAAATACTACTGAGGAGTTGCGTCTTTTGATTAACAGTATCAACAGCACACTAGTCGACCTAGAATGGCTTAACCGTGTTGAAACAT
>bat_probe_8910
AGTCTCAACTAAATAAAATGTTTTTGTTTTTGTATTTGTTTGTGAGTGTTGTTGCTGAACCACCTAACAATTGTATTGTTAGTTCTCATGGAAAAATACATTTACACAATTTAAGACTAG
>bat_probe_8911
TATGCACTGATGGGTTATTTTAATTGGTGGACCTGTTTTTGCACTAGTGTCAATGCATCATCTTCTGAAACTTTCCTAATAGGGGTTAATTTCATGGGTTGTGGTGTGTTGTTAGATGGT
>bat_probe_8912
ATTATGAAGCAGATAGGCCCTTTACTAATTACACCAAGGACGTTTGTGCTTACACTGATTTTGATGCTGATGTTTGCACTTGTTATGATAACAGCATTGATGGCTCTTTTGAGCGTTTTT
>bat_probe_8913
TTGTTAGCCACAAAATGTCAGGCTCTATTCTGCAATTGGGCGTTGAACAGTACAACCCAGAAACACCCAAGTATAAGTTTGTCAGAGCTAAGCCAGGCATGACATTCTCCATTCTCGCTT
>bat_probe_8914
ACTCCGGTTGCAGATGAGAAATTAATTGCTGAGGTAAAGGAACCTGTTCTTAAGGTTGCTGGTGTTTCATATTATAATATAGAGGACAGTTTTTCTATTGGTGTTGACAACATTGTCATT
>bat_probe_8915
CCTACAGACGCAGTTATAGTTGACAATGATGTAAATGATTATGTTAGTGATGCTGATATTAGTGTTACTGGTGATTGTACCACACTTTATTTGCAAGACAAGTTCGACCTTGTCATATCG
>bat_probe_8916
CAGAGAAATTGGCTCTTGGTGGTACTGTTGCTATTAAAATTACTGAATATAGTTGGAATAAGAAACTTTATGAGCTTATTCAGAAGTTTTCATACTGGACTATGTTCTGCACTAGTGTTA
>bat_probe_8917
CACAGGTTTTAACAGAAATGGTTTACTCGAACGGTGGTTTTTATGTCAAACCTGGTGGTACTACATCTGGTGATGCTACAACAGCTTACGCTAATTCAGTTTTTAACATATTTCAAGCAA
>bat_probe_8918
CTTTCTTTTGCAGTGATGGTTATTACAGGCTTATGTCTGATAACGATTGCGTGCTTGAAGAACCAGTTTTTAAGCTTGCCCCTGTGACTGAAGTCAAGCCAGTTGTTGAGTGCCCATCTC
>bat_probe_8919
AACTGTAACGCAATAGATGACTTTATAGTTTACAACAATAGTGGTACTAATGTTACGCAGGTTAGAAATGCCTGCGTTTACCTTAGCCAGCTTATGTGTAAACCTATAAAATTAGTAGAC
>bat_probe_8920
GCTGGTTATGTAAACGTAACAGCTGTGGCAGGACTATGTGTGGATGACAGCCGTGCCTTCACATTGCGTGAACCTGGCTTAGTCATGTTCAAGTACACTAATAGTACAGACTACATGCTT
>bat_probe_8921
TATGCTGGCGTTGTCTGGAATGTTATTGACATTCGCGATAATGATGGCAAAGTTGTACATCAAAAGGAGGTGACTCAGGAAAACTTTGAGACACTTGCATGGCCCTTGTTCCTTAATTGT
>bat_probe_8922
CTCTTATGGTGGCGCATCTGTCTGCTTGTACTGTAGATGTCACATCGACCATCCTGGTATGGATGGGCGTTGTAAATTTAAGGGCAAGTATGTGCAGGTGCCAATGTCCGTGACAGATCC
>bat_probe_8923
ATTTAGTACCACTTTTGCGTAGGGGTCAATCATGGACTGTTGTTCGCAAACGTATTGTACAGATGTGTAGTGATTACTTGTCTAATTTGTCAGATGTTCTTGTTTTTGTCTTATGGGCTG
>bat_probe_8924
GCTAGTTTCGGCGTAAATTGGGTTTTCTTTGCTTTTAGCATCCTTATGTCCTGCATAACACTAGTGCTGTGGATAATGTATTTTGTCAACAGCTTCAGATTGTATCGCAGAACTCAGACA
>bat_probe_8925
GCGCAATGCTACATGGCAAGCCAATCTTATGGGTTAACAATTCTAAATTTGACAGTGCACTTAACAAGTTTAATAGGGCTACGCTTAGACAAGTCTATGACATAGCACCTGTTACTCTTG
>bat_probe_8926
AGGATCGTAATGGTGGTTATATCTATAATACCACTATTTTGTCTGTTGCATCTGGTCTGTTTGTGCATACATGGATGTACAGGCAAGACTCTGCTTCTACGAAGTATTGTCAGGAACCTT
>bat_probe_8927
CTCTCAAACATTTCTTCTTTGCTCAGAAGGATGATGCTGCTATCAAAGATTTTGACTTTTACCGCTATAATAGGACTACTATGCTTGACATTTGTCAGGCACGTGTAGCCTATAAGGTGG
>bat_probe_8928
ATCCATTTCCCATGATACTTCCATGGCTAATGCTGAAGCCCCAGAACCTGCTTACACCCCTCCTGAGGTTGCAGCCAATGAGTCACTGTTACTGTTTATATTAGGTTCAGTGTTTTATGT
>bat_probe_8929
CATGGATTTACTACTTGATGACTTCGTGGTAATCCTTAAAAATCTAGATTTAAGTGTTGTATCTAAAGTACAAGAGGTTATAGTTGATTGTAAAGTTTATAGATGGATGTTGTGGTGCAA
>bat_probe_8930
CTACTTCAAACCAGGATTCCTATGGTGGTGCATCTGTTTGTCTATATTGTCGTGCTCATGTTGAACATCCCAATATGGACGGCATATGTCGACTACGTGGTAAGTATGTCCAAGTTCCAA
>bat_probe_8931
GGGACGTTGTTTAATATGTTCTAAGAATCTTATGCACACAATAACACAGATGAAGGGTACTGGTATCTTTTGTAGAGATGCCACCGTTTTAGATGTTGACACATTGGTTGTAAAACCTTT
>bat_probe_8932
GTGTTGTTCATTGTGCAAACTTTAACACACTTTTTGCCACTACTATACCACCGACGGCATTTGGACCTTTATGTCGTAAGTGCTGGATTGATGGGGTGCCATTAGTTACTACTGCTGGGT
>bat_probe_8933
GTATGACAAACCAGACAGTTAAGCCAGGCCATTTTAATAAGGAGTTTTATGACTTTTTGAGGTCTCAAGGATTCTTTGAAGAAGGCTCTGAGCTAACTCTTAAGCACTTTTTCTTCGCTC
>bat_probe_8934
AATGACTTTAATCTTGTGGCAATGAAGTACAATTATGAACCTCTGACACAGGATCATGTTGACATACTAGGACCCCTTTCTGCGCAAACAGGAATCGCAGTCTTAGATATGTGTGCTGCT
>bat_probe_8935
CAAGCTTTTTAGAGATGAAGAGTGGAAAACAAGTAGAACAAAAAGTTGCTGAAAATCCTAAAGAGGAAGTTAAGCCATTTTTTACTGAAAATAAACCTTCAGTTGAACAAAGACAACAAG
>bat_probe_8936
TGGTTTTGATGTGGAGGGTTGTCATGCAACTAGAGATGCGGTAGGTACTAACCTACCACTCCAACTTGGGTTTTCAACAGGTGTTAACCTAGTAGCTGTTCCAACAGGTTATGTTGACAC
>bat_probe_8937
GTGAACTTGCATTGCTTCGAGCTTAGGCTCATTAGTAAGAGTGTTATCTTAATTGATTTTAACGAATCTTAATTTTCATTGTTATGGCAACTCCAGCAGCACCCCGTGCCGTCTCTTTTG
>bat_probe_8938
ATGCCATGTCAGCGAAGGAGCAGCGTGCACCCAGAGGTAGTATTACCCAAAGGTCACGTCCCGTAAAACCCGCTGTCGGCCCAATGGTTGATGTTAACTCTGAACAGAGTCCGTAAATGT
>bat_probe_8939
AACCTCCAATTTTAGGGTAGCACCCTCAAAGGAAGTTGTGAGGTTCCCTAATATTACAAACCTGTGTCCTTTTGGGGAGGTTTTTAATGCTACTACATTTCCTTCTGTCTATGCATGGGA
>bat_probe_8940
TCATCAACAGAGCACTTGAAATGTGCATTGACCAAGTCATGATTGCTGGCACTAAGTTGAGAGCACTCAACTTAGGCGAAGTCTTCATTGCACAAGGCAAAGGACTTTATCGTCAGTGTA
>bat_probe_8941
ACTGCAGCTTTTGGGGTGCTTTTATCCAACTTAGGCATTCCTTCTTATTGCGATGGTGTTAGAGAGTCATATCTTAACTCTTCTAATGTCACTATTATAGATTTTTGTGAGGGTTCTTTC
>bat_probe_8942
CACCTCGTGCCGTCTCTTTTGCAGATAACAATGACACAACAACAAACCAGCCTAGAGGTAGAGGACGTAATCCGAAACCCAGAGCTGCACCAAATACCACTGTCTCATGGTACACTGGGC
>bat_probe_8943
TTTATGTACATGCTAATGGCGGTAAGAAATTTTGTAAGAAGCATAATTTCTTCTGTGTTGATTGTGATTCATATGGACCTGGGTGTACTTTTATCAATGATGTTATTGCTCCAGAGGTTG
>bat_probe_8944
ATTGCAGAGCTTGTCTAATAAGTATGTAAAAGCTAATGGTCAAGTTAAAGTTGGTTCTGGTGTCATGATACGTTGTAAGAAATACAGCGTTTTCAATGTTGTAGGACCCAGAAAAGGAAA
>bat_probe_8945
TCTGTTTTTAAGCCTCAACCTGCAGGTGTCTTTACTGATCATGATGTTGTTTATGCACAACATTGTTTTAAAGCTCCCACAAATTTCTGTCCGTGTAAATTGGATGGGTCTTTGTGTGTA
>bat_probe_8946
ACAACTTAATTTTCACCAACAAAACTGCCCTCCCTACTAATGTTGCGTTTGAGCTTTATGCCAAACGCAAAGTTGGTCTCACACCTCCCTTGACAGTACTACGTAATCTTGGTGTTGTTG
>bat_probe_8947
TGTACAAAGTTCAACGTATGTGTTTAGAAACATGCAATTTGTACAATTATGGTGCTAGTATCAAATTACCTGATGGTATAATGTTCAATGTTGTCAAGTATACTCAACTTTGTCAGTATT
>bat_probe_8948
TTACTGTAGAGGTAATGTTCAGGTTGACAATGGTTCTAGTATTAACAGACGACAACTTGAAGTTGTTCGTATGTTTTTGGCTAGGAATCCTAAATGGGCTAAAGCTGTTTTTATTTCTCC
>bat_probe_8949
TCTTTACAACCGTCAATACTCTACCAGAGATTAATGTTGACATAGTTGTTTTGGATGAAGTTTCTATGTGCACCAATTATGAGTTGTCTCTTCTTAACCAGCGTGTCAGTTATCGTCATG
>bat_probe_8950
TGGAACACCTCCGTAATTGGAATTTTGCATGGAACGTCATCTTGACAGTTCTTCTTGTTGTTCTCCAGTATGGTAACTTTAAGTACAGCCGAGTCCTTTATGGGCTCAAAATGCTTGTAC
>bat_probe_8951
AAAACCATCAGAAGAAGGTGTTAAAGTTACACAAGAGTTGGGCCATGAAGATCTAATGGCTGCTTATGTTGAAGAAACAAGCATTACCATTAAGAAGCCTAACGAGCTTTCGTTAGCCTT
>bat_probe_8952
GTTTTGACTGACTCATCAAAGAGGTTTCAGTCTTTTCAACAATTTGGTCGTGACACTTCTGACTTTACGGATTCAGTGCGTGATCCACAAACACTAGAAATACTTGACATTACACCATGT
>bat_probe_8953
ATCGTGCTATGCCTAATATGTGTAGGATTTTTGCATCTCTCATATTAGCTCGTAAACACAATACTTGTTGTAGTGTTTCAGACCGCTTTTATAGACTTGCAAACGAGTGTGCGCAAGTCT
>bat_probe_8954
CTTATGACTTCAATCCTAATGTACCTGTTGCTTACCAAGCTACCAGGGTTGTTGTACTTTCATTTGAACTTCTTAATGCACCTGCCACAGTTTGTGGACCTAAATTATCCACAGAACTTG
>bat_probe_8955
ACATGTCAATGACATATGGACAACAGTTTGGTTCAACCTATTTGGATGGCGCTGATGTTACTAAAATTAAGCCTCATGTTAATCATGAGGGTAAGACTTTCTTTGTGCTACCCAGTGATG
>bat_probe_8956
ACATTGTACAAAGATGTCGACAATCCACATCTTATGGGTTGGGATTACCCTAAGTGTGATCGCGCTATGCCTAATATGTGCAGAATCTTCGCTTCTCTCATATTGGCACGTAAGCATGGA
>bat_probe_8957
AAAAAGGCTGATAAAAAGCTTGCTACTGAAAAGTCAGTAGTTGCTGAAAGTAAGCAAGTCAGTGCAGTTGATAATAAATCTGTTGCTGAAGTTAAAAATACTCCGGTTGCAGATGAGAAA
>bat_probe_8958
TTATCAAGACGATCCTCTTTTGGATGGTTTTATAGATCCTGAAATTCCTGATGAGTTTCTGGATTTGCCTGACACCATCTACCCCACAAAGCCTAAGGCTAAAAGGGGTGGTGGTGTGGT
>bat_probe_8959
GTTATGCAGTACGACACTTCACGTACCGCTACTCATGGTATGTATGTGGCGATGGCTGCGTATTTTCATAGATTTCCAGCAGATTTCAATTTTCAGTTTTTGTTGAGTGAAGACCGTAAT
>bat_probe_8960
TTTAGAGTCAGCTGAGGTTGCGAACACAATCTCTGTTTCGCCGCAGGCTGTTGAGCTCGCTAATATAACCAATTTTGACTCATATAATATGTCTGTTCTACTACCAAGAGCTAATGGCAG
>bat_probe_8961
GAGAGCCATGTTTTGCTAGTTGCAACCCCGTGCGCTTAACGCACGATTAGGGTTTAGTCTTACACACAATGGTAGGCCAGTGGTAGTGAGAGTGTAAGTAGCTTACTATCATATTAACAA
>bat_probe_8962
TCTGTTTGTATTTACTGCAGGGCACATGTGGCACACCCAACTATGGACGGTTTTTGTCAGTATAAGGGCAAGTGGGTCCAAGTGCCTATAGGTACGAATGACCCTATAAGGTTTTGTCTT
>bat_probe_8963
AGATTTGTCTGTAGTTTCAAAGGTAGTTCAAGTTACAATTGATTACATTGAAATATCGTTCATGCTATGGTGTAAGGACGGACATGTGGAAACCTTCTACCCCAAATTACAGGCTAGTCA
>bat_probe_8964
TACAAAACATTCCCTCCACCAGCGCCCAAGAAAGATAAGAAGAAGAAGGAAGAAGCCAGTCAGGAGATTGCCATCTTTGAGGATGCTTCCACCGGTACTGACCAACAGCTCGTGAAAGTG
>bat_probe_8965
GGTGGCTGGGATAATATGCTTAGAACACTTATTAGTGATGTTGAGTGTCCTTGTCTTATGGGTTGGGATTATCCTAAGTGTGACAGAGCTTTACCCAATATGCTCAGAATGATTTCTGCT
>bat_probe_8966
GATTGGACAGATGTGAAGGATTATAAATTGGCTAACGAGGCTAAGGATTCACTCAGGCTTTTTGCTGCTGAAACAGTAAAGGCTAAGGAGGAGAGCGTTAAGTCTTCGTACGCCTGTGCT
>bat_probe_8967
CCTGCATTTGATAAGAGAGCTTTTGCCAAACTTAAGGCTATGCCTTTCTTTTTCTATGATGATACGGAGTGTGATAAGTTACAGGATAATATTAACTATGTGCCACTTAGAGCTGCTAAT
>bat_probe_8968
TGACTACGGTGACGTAGTTAACTATCGTTCTAGTACTACTTATAAATTACAGGTTGGTGATTACTTTGTGCTTACATCGCATTCGGTGCAACCGCTTAGTTCACCTACTTTGTTACCCCA
>bat_probe_8969
TGTTGGAGACTTTGATGGTGTTAGTTGCTGGCGTGTTGTTGGTGTGCAGGCCTTTAATGGTTTTGTTGCATCTTCGACCTTTAGTGAGCAGCTTCACAATTATAGTCTAGATGCCTGCTC
>bat_probe_8970
GTGTGACCGTGCATTGCCTAACATGATTAGGATGATTTCTGCAATGATACTGGGTTCTAAACACACTACATGTTGCACAGGTACTGATCGTTATTACAGACTTTGCAATGAGCTGGCACA
>bat_probe_8971
AAAACCATTTGTAAGCGCGACAACACTTACATGTGTTATGATGATGCTAACCTGTATGCTATTACAGGTAATACTGTGCTTAAGTTCTCAACTGTTGCTAAAGCAAGAACTTATCTGCAA
>bat_probe_8972
GAAAACAGTGTCAAATGTTCACAACTCTCTTTTGAACTGGAGGACGGGTTTTATTCCATGACTGCAGATAATGTTTATGCAGTAACTAAGCCCCACACGTTTGTGACTCTGCCCACGTTT
>bat_probe_8973
GTTTGTAGTGAATGCGATGGCTTTCCTAAGTATGTTTTTGCTGTAACTGAAGGTGGTGCAATCCCACCAAACTTTCAGTTTGATAATTGGTTTTACTTGACTAATAGTTCCACTCCTATT
>bat_probe_8974
TGATAGTGTATGCCCCATGTTGGACTTAGGTGATTCTCTAACTATTACTAACCGTTTAGGTAAGTGTGTAGATTATTCCCTCTATGGTGTTACTGGTAGAGGTGTTTTTCAAAATTGCAC
>bat_probe_8975
AATGTTAGCGCTCTACTGTCAGCTAATGGAAACAAGATTGTGGACAACTACGTGCGCAACTTACAGCGTCAATTGTATGAGAATGTGTATCGTAGTGTTCATGTTGATCATAAGTTTGTA
>bat_probe_8976
ATGGGACCAACTGTACGACCGAATGCAGGTGTAGCCGTTCCCATTTCCCTTGATGCTCATGGTCAAGACCATGTAGATCTGTTCACGAATTTCTACAGTAGAAATTGGGCCCTTATCACT
>bat_probe_8977
GACATTCTACTTGATGACTTTGTTAATGTCCTGAAATCTTTGGATCTTAGTGTTGTTTCTAAGGTACATGAAGTCATTGTAGATTGTAAAGTTTACCGCTGGATGTTATGGTGTAAGGAT
>bat_probe_8978
TATGTGAATGACCGTTGTTCTAGAATTATTCCTGCTCGTGCTAGAGTGGATTGTTTTAGCGGTTTTAAGTCTAATAATAATAGTGCACAATACCTTTTCTCCACTGTCAATGCGTTACCT
>bat_probe_8979
GTTATGATAAGAATCCTATCAGCTCTAATGTTAAGACATTGGAGTATGATTACCTTGTACATGGACAATTTGATGGATTGTGCCTGTTTTGGAATTGTAACGTTGATATGTACCCTGAAT
>bat_probe_8980
ATTTTCATCTGAATGGTTTTAGAATTTTCTCTGTTGACACTGTAGAGAGTGTTATCTTTAATATCTCTACAGGTGATGGTAGAGATTTTTGGACTGTTGCTTTTGCTAACAATGCTGAAG
>bat_probe_8981
GGTTGTGATGTCACAGATGTGACTCAACTTTACTTAGGAGGTATGAGCTATTATTGTAAATCACATAAACCACCCATTAGTTTTCCGTTGTGTGCTAATGGACAAGTTTTTGGTTTATAT
>bat_probe_8982
GTGTTAAATACTGTCAAATTTTGTGACCAAATGGTGTCAGCAGGTCTTGTGGGAGTCTTGACTCTCGACAACCAAGATCTTAACGGCCTTTGGTATGATTTTGGTGATTTCGTAATCACC
>bat_probe_8983
GTAGTATGCAGGTTTGATACACGTGTGCACTCTGAGTTCAATTTGCCAGGTTGTAATGGTGGCAGTTTGTATGTTAACAAGCATGCCTTCCATACACCAGCATATGAATCAAGTGCATTT
>bat_probe_8984
TTGGTATGCTTGGTTGTACAGAACTTGGGACTTCATTGCTTTCAATGTAACCACACTTTGCTATGTGCATGGCAAGTGTTGGTATGTTGAAACTAAGTCAATGAAACCATTTGTGTGCTT
>bat_probe_8985
ACCTCTACTAACGTCTTTGCATTTTTCTGTTTATGCTACGCGCTGTTATGCACAAAACTAACTCGTGTTAATGCGCGTATGGCATACACTTCTCTCTCTTGTTTATTAGATCGCATAGAT
>bat_probe_8986
CCCGCTATGTTCAGCTGGCAATGTTTTTGGTTTGTACAAAAGTTCTGCTGTGGGTTCCGTAGACGTAGATGTTTTTAATAAGCTCTCCACATCTGATTGGTCTGATATCCGTGACTATAA
>bat_probe_8987
CAGTGTGTTCATAATACTTTTGACAATTTTATGGACTGGCATTTCCAGAAATTTGGTTTACGTCCAAGTACCAGTGCAAACTGCCCTGTTGTAGTAGGTGTTGGTGATCATGGTCGTACC
>bat_probe_8988
AATGGTGGCCATTATAGGACAAATGACTTTGTGCATGGTAACGCCGTCGATGGTTCTGGTGTTACCCCTCTAAATTGCACTGCACCTGTTACTAACTGTCTTGTTGTGAATGTTAACTAT
>bat_probe_8989
CCCTGTGTTCATAACACATTTGACAATTTTATGGATTGGCACTTCCAGAAGTTTGGTGTACGACCTCGTACTAGCCCAAGCTGCCCTGTGGTAGTTGGTGTTGGTGACTATGGTCGTACC
>bat_probe_8990
GTTACATGCAGCACAATTTATGGTTTGGTTCATTAATTTTATGGATCCAACTATTGTACTTTTGTATGGTAAATTTAGGTGCATATTAGTATGTTACCTTGTAGTAGGCTATGTTTGTAC
>bat_probe_8991
ATAGCACTATCAAGTTTTTGGGTGTGTTGCCACCTGCTGTACGAGAGATTGTCGTCACAAAGTTTGGTGGTGTTTATATTAATGGGTATGGTTACCTTAATACTGGTGAGCTTAATGCCA
>bat_probe_8992
GGACCACTTTGTAGAAAGTGTTGGATTGATGGTGTTCCACTTGTTACCACAGCTGGTTATCATTTTAAACAGCTTGGTATAGTGTGGAACAAAGATTTCAACACACACTCTACTAGATTG
>bat_probe_8993
CTTCTAGACAGCTAGCCCAACAAAAAGTTAATGAGTGTGTCAAGTCGCAGTCAAGTCGTTATGGTTTTTGTGGCAATGGCACCCACATTTTTTCAATTGTTAATGCTGCACCTGAAGGAC
>bat_probe_8994
GATTGGAGTAATTACAAAGAATACACACCGAGGCCACGCCGAGTAGGAACGAGGGTACAGTGTGAAAAGCCGATGTCAATGACCGGAAGAGCCAATCAATGTAAAATTAATAATCAAAGA
>bat_probe_8995
TTGGCCTATTTCAGTAAAAAGCATGTAGAAGTTTTTACTGACGGTAAGCTTAATTGTAGTTTCCAGGATGCAGCTTCTAATATCTTTGTCGTTAACAAGGATACTTATGCTGCTCTCAGA
>bat_probe_8996
CAGACAGCTAGATGCTTACAGCAAGTTTTGTCAGTTGAAGAATGCAGTCTACTTTTCTCCTAGTAAACCAAAGTGCGTGTGTACCAAGGGTCCTACGCATGCGTCTATAAATGGCGTAGT
>bat_probe_8997
AAAAACTGGATTATGGCTCTGATGCTGTGTGCTATAAGTCTACCGCCACTGTTAAATTAGTGCCAGGTATGATTTTTGTGCTTACATCTCACAATGTACAGCCGCTTAGAGCTCCCACTA
>bat_probe_8998
TGGTACGCGTGGTTGTACAGAACGTGGGACTTTATTGCTTTCAATGTTACAACACTTTGCTATGTGCATGGCAAGTGTTGGTTCCTTGAAAACAAGTCCTTGAAACCATTTGTGTGCTTT
>bat_probe_8999
AACATCTCTAATAACCTCCCTCCTCCTTTGCTTAGTAATTCTACTGGCACAGATTTCAAGGATGAGTTGGACGAGTTTTTCAAAAATGTTAGCACCAATATACCAAATTTTGGTGCTTTA
>bat_probe_9000
ACCGCTGGATGTTGTGGTGTAAGGATTATAAAATCCAAACTTTTTATCCACAATTGCAGTCTGCTGAATGGAAGTGTGGTTATTCTATGCCATCATTGTACAAAGTTCAACGTATGTGTT
>bat_probe_9001
TATAGTTGCAAGGAGGTTCTTAAAAGCTGTAACGCAATAGATGACTTTATTGTTTACAATAATAGTGGTACTAATGTTACACAGGTTAGAAATGCTTGTGTTTACCTTAGTCAGCTTATG
>bat_probe_9002
CCTATAACTTGGTATTATTACGTGCGTAAAGATGGTGTCTTTGTAGATCAGTGTGATAGTATTTTCACACAGGGTCGCAACGTTAGCATTTTTGAACCACGTAGTGACATGGAGTCCGAC
>bat_probe_9003
AAATTCAATAAGGCTCTTGAAGCCATGCAAGCAGGATTTGATGCAACTAACTCAGCTTTGAGCAAGGTTCAAACTGCAGTTAATAATAACGCCATGGCGCTTAATAAGCTCACCCAAGAG
>bat_probe_9004
GTGCCACCAGGTTTAAACATAAAAGCCCACCACCACAAAGTACCATCTCAACTAAGCGCCTGTGCACAGCTCTTTACGCAATGTCTATAAATACTCGATCAGAAATCTTCTAACAAACAA
>bat_probe_9005
TTACTATATCACTGCATATAGGGGAACGGCAATTCCAATTCATCTAAATCAGAGCACGAGTGCCCAAAGATCGCTTGACGAGCCCACTAGAACTTGATTCTAGGGGAAGAGCGTGCATGA
>bat_probe_9006
GACAAAAGCGCTGGCTATCCATTCAATAAGTTTGGCAAAGCTCGCGTTTACTATGAAAGTATGTCGTATCAGGAGCAGGATGAGCTGTTTGCAATCACTAAACGCAATGTCCTCCCGACG
>bat_probe_9007
TGCGATATCTTAATCACACCCTTGTTATTCTTCCAGAGGGTTGTGGTACTAGCTTATCAGTCTTCTATTGCGTGCTCATACCACGCAACCAACCTAGGTGTCCTGAAGATAATGGTTACT
>bat_probe_9008
TTTTCTGGAAAGTTATAATACTATGGTAAGTGCTGGTTTCACCTTGTGGGTGGATAAAACTTTTGACATTTTTAACTTGTGGTCCACGTTTGTAAAGTTACAGTCTTTGGAGAATGTGGC
>bat_probe_9009
GTGCTGAAGTTTCACGCCAGGTTATTCAGGATGTGAAAGATGGCAATGTCACTTTTAACTTGCTAGCTTACACACTAATGAGCTTCTTTGTTGTTTACTTTGCTTTATTTAAAGCAAGAT
>bat_probe_9010
TACCATGCGCTATTTTGTTAAAATAGGTCCAGTTAAGCATTGTCACTGTGGCAAAGAGGCTACTTGTTACAATAGTTGTGTGCATGCATACTATTGTTTCAAGCACGCACTTGGTAGTGA
>bat_probe_9011
TGTTGAGTTTTACGACTGCATTATTAATAGTGACAGTACTTTTCAAACCACTTTTCAGCCTTATTTGGATCTTAAACCTTCTGTTGATGCCTACTTAGGTCCTGAGATTGTGAGAGATGT
>bat_probe_9012
CTTGGTGTGTATCTCCATTTGCAACAGAACCTGTGGTTTGTGCAACTCGTACCATTTGACACATTCGGTGACGAAATTGTTGTTATTTTTGTTGTTGCCAGAATTTTCGCATTCATTAAA
>bat_probe_9013
GTTTCTTTCAGATGTTATCTAAAAGAAACATGTGCACATCAAGTCATAACTAAGCCCATTACTGCTATAGTCAACACCACATCAGATGGTTTTATTTCTGGATACTCTGTTTGTGATGAT
>bat_probe_9014
AGGTAACACTTTTGGTGCTATCTCTTCTTCTGTTAATGAGATATTCAGTCGCTTAGATCAGTTAGAAGCGAATGCTGAGGTTGATAGACTCATTTCGGGGCGTATGGTTGTTTTAAACAC
>bat_probe_9015
ATGGCTTGTATAGTAGGCTTGATGTGGCTTAGCTACTTCGTTGCTTCTTTCAGGCTGTTTGCTCGCACCCGCTCAATGTGGTCATTCAATCCAGAAACAAATATTCTTCTCAATGTGCCT
>bat_probe_9016
GTTTGTGAAGCCAAATAAGACTGGAATCGCTACTTTTAATGAATGGGCTATGAGTAACCAATTCACAGAGTTTATTGGTACACAGTCCGTAGATATGCTTGCTCATAAGACAGGTGTTTC
>bat_probe_9017
GGGATTTTTCACTTACATTTGTGGATTTATACAACAAAAGCTAGCCCTTGGAGGTTCTGTAGCTATAAAGATAACAGAGCATTCTTGGAATGCCGATCTTTATAAGCTTATGGGACATTT
>bat_probe_9018
TGCCGTGACCATGAGCATGAAGTTGCCTGGTTCACTGAGCGCTCTGATAAGAGCTATGAGCATCAGACACCCTTCGAAATTAAGAGTGCCAAGAAATTTGACACTTTCAAAGGGGAATGC
>bat_probe_9019
CTACCCGCGACTTCAGGCTTCAAACGATTGGAAACCTGGGTTGGCTATGCCGTCACTCTTTAAAGTTCAGAATGTAAACCTTGAACCGTGCCAGCTTGTCAATTACAAGCAATCCATTCC
>bat_probe_9020
GGACCAAGATGCACTCTTTGCGTACACGAAGCGCAACGTGCTGCCAACCATAACTCAGATGAATTTGAAGTACGCGATAAGCGCTAAGAATAGAGCACGCACAGTTGCTGGTGTTTCTAT
>bat_probe_9021
TGACCTTGAGTGGCTCAACCGAGTTGAGACATACATCAAGTGGCCGTGGTGGGTTTGGTTGATCATTGTTATTGTTCTCATCTTTGTTGTGTCATTACTAGTGTTCTGCTGCATTTCCAC
>bat_probe_9022
ATTTTGCTTAGAGAACACACCTTGTAAAGTGTGCATGTGTTGGTTGAGCAATGGTTGTACTTGTGATCGTGCCAATGTGCAGTCTTTTGACCAGCAGTATTTAAACGATCACGGGGTTCT
>bat_probe_9023
TTAGTTTACCTGTTTGTCAGCATGGGTGATCTTTCTCATTGCTTTGGCTATTTGAACCACCCACGCCATGGGTGGCCTGAACCAATTTATAATTGTTTAGAGCAGGAGTGAGGCACGAGG
>bat_probe_9024
GCAGTGGTAGAAAAACTTTCAGAACTTTTTTCTGATTGTCCTCTTGATGTTAGACCTATTGACATAGAGGAGTTTTCAGAGTCTATGTGCTTTGTTTATAACAAAGATTATGAGAAAGTG
>bat_probe_9025
ACCTCTACATTTTCTCCAGTTGTCAAGTCGTTGGTGTTACTAATTCAGCTTTTGAAGAGATTCAACTAGACGAATATGCTACAATTAGTGAATGATAATGGTGTAGTTGTAAATGCGATT
>bat_probe_9026
GACAATTTAGTAGGTTACTATTCGGATGATGGTAATTACTACTGTGTCAGGCCCTGTGTTAGTGTGCCTTTGTCTGTTGTTTATGACAAGACAACTAATACTCATGCAACCATCTTTAGT
>bat_probe_9027
CAATTCAGTGTTCAATATCTTTCAGGCTGTTAGTTCTAACATTAACAGACTTCTGACAGTTGATAGTAATAACTGTAATAATGTTGCTGTGAAGTCACTTCAACGTAAGCTCTATGACAA
>bat_probe_9028
CACGTATGACTAAAAGCAGTTTGCTGGCTCGTACTACTCCTAGGCCATTACAAACAACTGTTGGTTGTGCAATGGGCTTTATTAATTCATCATTGGTAGTTGACGAGTGTCGACTTCCTC
>bat_probe_9029
CCAAGGGTTGAAAAGAAAAAGCTTGATGGCTTTATGGGTAGAATTCGATCTGTCTATCCAGTTGCTTCACCAAATGAATGCAACCAAATGTGCCTTTCAACTCTCATGAAGTGTGATCAT
>bat_probe_9030
TAAACCAGCAAATGATGGTTTGAAAATTACAGAGGAGGTTGGTCACACAGATCTAATGGCTGCTTATGTAGACAATTCTAGTCTTACTATTAAGAAACCTAATGAATTATCTAGAGTACT
>bat_probe_9031
AAAACATTTCCACCTACTGAACCTAAAAAGGACAAAAAGAAGAAGGCTGATGAAGTACAGCCTCTGCCGCAGAGACAGAAGAAACAGCCAACTGTTACACTGTTACCTGCAGCTGAATTG
>bat_probe_9032
AGAGCTATGCCTAACATGCTTCGTATATTTGCAAGTCTTATATTGGCGCGGAAACACAGCACGTGTTGTAGTGGTTCTGATCGGTTTTATAGACTTGCTAATGAGTGTGCACAGGTGCTT
>bat_probe_9033
TTGGTTGTGCTAGGTAAGTATCGGGTTGAAGATGGATACGACTTGCCTGATGGTTACGTAAAAGTTGCCATTAAGGTGGGTCGTAAAGCTGTGCCTGTTTCGAAACAGTCAATTTTTACT
>bat_probe_9034
GCGGCCATTATAGAACGAACGACTTTGTTCATGGTAATGCCATTGATGGTTCTGGTATTACACCACTTAATTACACTGCACCTGTTACTAACTGTCTTGTTGTAGATGTAAACTATGAAG
>bat_probe_9035
GAAATGTTATGGTCAAGGATGCATACTTTGTTATAAAGAAATGTCCTAAGTCTGTCATGGAACATGAGCAATCCATATATGACATACTTAAAGATTGTGGTGCTGTAGCCACACATGATT
>bat_probe_9036
CAGGTTGCTTGGTGTTGATAGCAACACATGCAACAATCTTGAAGTCAAGCAATTGCAGCGTAAGCTTTATGATTGCTGCTACAGATCATCTAGTGTTGATGCTAGTTTTGTGGATGAGTA
>bat_probe_9037
TTGTACGTCAAGAACCTACACACTGTGTTCGTTTGGTATTTCCATTAACTAAGCGCTGGATACATTTTGATGGTCTTGTCTATTCTTTAGCGAGACTTAATGTGTCTATGACTACTGATT
>bat_probe_9038
TCTGACGGTTCTGACTCCGAATCTGAACGCCGTAATGGTAACCGGTTTGGTGCCCGTTCTAAAAATAATAATGGACGAGGTGGTGCTCCCAAGCCTGAAAAGCCTAAGGCTGCCCCTCCG
>bat_probe_9039
AATTTAACCACCTGCGAGCGCTGTTTAAAGTAGCTAAGCCTTGGACATCTATTAGACCCAAGATTGTGCAAATGTTAGCTGACCATCTGAACAATGTTTCAGATTGTGTAGTTTTTGTTA
>bat_probe_9040
GCAATTATTGGACTGCTATTCAGACCCTGCATTTGATTTGTTCAAGGCAGGCAGTGTTGCACCAATGGTACAAAAGTGTTATGAGCTTACGAGAAACATTATAGGTTCAGCTGGTGATGT
>bat_probe_9041
CACGTACACGTTCCACATTGAACCTTGAGGGTGTAAATGGGGGATCGTTATACGTCAATAATCATGCATTTCACACTCCAGCTTATGATAAACGTGCTATGGCCAAATTGAAACCAGCAC
>bat_probe_9042
ATGGTTTGTGGTTGGATGACACAGTGTACTGCCCAAGACATGTTGTTTGCACGGCTGAAGACATGCTTAACCCGAACTATGACGACCTGCTCATCCGCAAATCTAACCATAGTTTCCTTG
>bat_probe_9043
ATATCATAGACTGCATACCAGTTGCAGGCTATGAAGCTGCATTAGTTACTAATGCACTTTTCTTATTAGTACTATTTGTCTTTAATCCACTTACCTGTAAGGGAAATTGGATTAAAGCTA
>bat_probe_9044
AACAATAGGTCCTGACATGTTCCTTGGCACATGCCGTAGGTGTCCAGCTGAAATAGTTGACACTGTTAGTACTTTGGTTTATGATAATAAGCTCAAGGCACATAAAGAAAAATCTTCACA
>bat_probe_9045
TGATTTCACGGAAGAAAGATTATGTCTTTTTAACCGTTATTTCAAGTATTGGGATCAAACATACCACCCTAATTGTATTAACTGTTTGGATGATAGGTGTATCCTACACTGTGCAAACTT
>bat_probe_9046
ATATGACAAGCCATCTGACAAACATGCGACATTATTTGGTAGTGTAGCTTGTTCGCACATTACTACTTTCATGCCGCAATTTTCACGTATGACGCAATCTGCTTTACGCATGCGTTCTAC
>bat_probe_9047
CGTATGGACAATTTGAAGGAACCATAGGCGGTTTACATTTATTAATAGGTGCAGTGCGTCGGAAACGTACTGCGAATTTAGTTATGGAAACTGTATTAGGAACTGATACCGTTACATCTT
>bat_probe_9048
AGGTGCTCTTATTTGGCTTGTTGGACAGGTTATATATGAGATTATTCAGTTGTTAATAGGTGTTAATTATTGGGGTTTTTCTGTTGTTTTTACTGTTAATTTTGTTTTTGTTCTGGCAAT
>bat_probe_9049
GCTGCTTGCTAAGTTTATGAAATTAATGTTACTCATCTATACATTGTACTCAGTAGTTTTGCTTGGTGTACGTTTTGGACCGCTTAACGGTTATTTTTGTAGTGAGACTATTAATGGTTA
>bat_probe_9050
TTGAAATTTGGATCTTTATTGATATACCACTGGCAAATTCGGATAATCAAACTGTAGGCATTGCGCTGCCAAATATAGAGAGAGTAAACTCGCTCTTTATGTTGCAGTGCAGTGTTGTTT
>bat_probe_9051
ATTTGGCAATGACTTTGTTCCCTTTGTGGACAGAGACACTGTTTACCTAGCTATTCGTGGTCGACGTGAATTCGACATTCAACTGCTCCGTACTGTTGAATTGTTCGATGGCAAGTATCT
>bat_probe_9052
AAACATAGGTTCTTTTGTGTTGACTGTGATTCTTATGGTTATGGCAACACATTTATTACACCTGAGGTTTCTAGAGAACTTGGCAATATTACCAAAACAAATGTTCAGCCAACAGGTCAG
>bat_probe_9053
TCACAATGTTTCACTCATCTGGAATGTAAAAGACTATATGTCTTTATCTGAACAGCTGCGTAAACAAATTCGTAGTGCTGCTAAGAAAAACAACATACCTTTTAGACTAACTTGTGCTAC
>bat_probe_9054
TAGGCAAGACCTTAGTAAGTATACTATGATGGATTTATGCTATGCATTACGTAATTTTGATGAGCGTAATTGTGAAACTCTTAAAGAAATCTTGGTTCTTACAGGCTGTTGTGACCAATC
>bat_probe_9055
CAAGACTAACCATAGTCAGAGTAAGTTAAAGATCCGCATAGACGAGCCAACAATGGAAGAGCTGTCATGGAATCTTGTATATATGTATCAGTGGTTGTTAGTGGACACGGCTTTGATAGG
>bat_probe_9056
TACCTAGTTTGTTGAAGCTTAAAGTTTCGACAAACCTTTTCGAAGGTGACAAATTTGTAGGTACATTTGAAAGTGCTGCTGCAGGAACATTCGTCATTGACATGCGTTCTTATGAAAAAC
>bat_probe_9057
CTGTCATTCCTGCTACTTCTGCGTCCAAGCTTGTTATTGTAGTACCAGATCATGATTCATTTGCGAAAATGATGGTAGATGGTTTTGTTCACTACGCGGGTGTAGTTTGGACACTACAAG
>bat_probe_9058
TGTCACATGGGAAAGACCTTCGTTACCTTATACTGGAATATGTATTACTACAGACTGTACGTGCCTGGTGCATCCAAGTGGACACATGCAGCTGTGTATACAGAAGACAATTTCAAGGAG
>bat_probe_9059
AATAATGGACCACTTCATGTAGGTGATTCCGTATTACTTAAGGGCCATGGCTTAGCAGATGCAATTTTGCATGTTGTTGGTCCTGATGCTCGTAATAATGAAGATGCTGCTTTACTTAAA
>bat_probe_9060
ACAATGGAATCTAGTAATAGGTTTCATTTTCCTTGCTTGGATTATGTTACTACAGTTTGCCTATTCCAACCGGAACAGGTTTCTGTATATAATAAAGCTTGTTTTCCTCTGGCTCTTGTG
>bat_probe_9061
GTTAGAGCACGTGCTCCACCAGGAGAACAATTCGCACATCTTATCCCACTAATGCGTCGCGGTCAACCTTGGGTTGTTGTACGCAAACGTATAGTACAGATGTGTTGTGATTATCTGACT
>bat_probe_9062
CGAAATATGGCTTAGAGGACTACGGTTTTGAGCATGTGGTTTATGGTGATGTGTCAAAATCCACACTTGGTGGCTTGCATCTTCTTATATCACAGATTCGCTTGGCCAATATAGGTATTC
>bat_probe_9063
TAAGGGTTGTACAGATAATCGCAACCAAGTGCGTGCTTGAAACAATAGAATGCATGGGACACACTATTGTAACAAGTAGCCTCTTTTCCACACTCACAGTGTTTGACATGGCCTATTTTC
>bat_probe_9064
ATATCGCGCTTACCAAGATTATATGCGAATAGATCCACTTCCAGTTATTGATGTCTAAACGAACAAAATGTTTCATTTAATACTTTTGTGTTTGGGTATCGTTTTTTGTGCTGCCAACAG
>bat_probe_9065
TACAGCTAATGTTAGCGCGTTGCTATCAGCAAATGGAAACAAAATCATTGACACATACATTCGTGACTTGCAGCGTAAACTGTATGAGAATGTATATCGTAGTGTCCATGTTGACGACAA
>bat_probe_9066
GCTTTGCTACACTACCTGTGTATGATGCTATAAAATATTACACTGTCATACCCAGAAGTTTTCGGGCTAAGGCTAATAGAAGGGAGTCTTGGGCTGCCTTTTACGTGTATAAATTACATC
>bat_probe_9067
CTAGTGTCATTGAGTAATTTTTACACAATGAACATAAGGGGACGGTGGAAGTATTTAATACTAGCAGGGAAGAGCAGGTATCACATTTAGCAACTGTGTAGTTAGTAGTTGAAGACATGA
>bat_probe_9068
GTGTGGAATAAGGATTTGAACACACATTCTACCAGACTTACTATTAATGAGTTATTGCAATTTGTGACTGACCCGTCATTGCTTGTTGCATCTTCTCCTGCCCTAGTTGATCAGCGTACT
>bat_probe_9069
AAATTGAAGGTGCTAGTAACCTGATTACTGAGAATGTTTGCTCATGGCTTTATGGTGCTCTCATTAATGGTGATCGCTGGTGGCTCAGTTCTGTTAGTGTAGGTTTAGATACTTATAATG
>bat_probe_9070
GGACAATACCTCAATTCCCATTGGATATCTTTAATCAAACTTATCTTAATTTGTCAGGTGAGATAGCTGACCTTGAACAGCGTTCAGAGTCACTCAAAAACTACACCATTGACCTACGAC
>bat_probe_9071
CTGTTATTCCTGCCACTTCTGCATCCAAGCTTGTTGTTGTAGTGCCAGATTATGAATCATTTGCTAAAATGTTGGTAGATGGTTTTGTGCACTATGCTGGCGTTGTTTGGACTTTGCAAG
>bat_probe_9072
CTTAAATGTCCTATTGTTGTCGGTACACTTGATGATGTTCGTAACGTTCCTGGTGTGCCATCTGGTATTGTACTTGTAGGCAAGACACTAGTTTTTGCTATTAAGGCAGTTTTTACTGAT
>bat_probe_9073
GTTACAGGGCACAAATAGGTACGGTGTTTTGTGATGGCCACGATTGGTCTAATAAGAATCCGATGCCCACGGACGAGGGTACTCATTTGTATAAGCAGGATAACTTCTCATCTGCAGAAG
>bat_probe_9074
TGCTTCTTTTTGCTGACATCAATGGTAAACTTTACCAAGATTCACAGAATATGTTAAGAGGTGAAGACATGTCTTTCTTAGAGAAAGATGCACCATATATTGTTGGTGATGTCATCACTA
>bat_probe_9075
GAGGCTATCATCTTATGTCTTTCCCTCAAGCTGCTCCACATGGTGTTGTCTTCCTGCATGTTACTTATGTTCCGTCGCAGGAAAGAAACTTCACCACAGCCCCAGCGATTTGTCATGAAG
>bat_probe_9076
ACACTAGTGTTGAAGATAAGCTAGGTGTCTGTATTGATTACACACTCTATGGTATTACAGGTAGAGGTGTATTTCAAAACTGCACAGCTGTTGGTTTACGACAGCAAAGGTTTGTTTATG
>bat_probe_9077
TCGCTTCTAGCATTTCTGGTGATTTGCCAGAATGTTTTAAGTTTGGATTCGTCCAGACTCATGTGTTATGCCGTTTATGGTGCAATTGCGGCGCTACTACATAGGATACCTGAAGGTTAC
>bat_probe_9078
CACTGTGAAAAATTATTTCATAACAGATGCGCAGACGGGTTCATCAAAATGCGTGTGCTCTGTTATTGATCTCCTGCTTGATGACTTTGTAGAGATAATAAAGTCACAAGACTTATCAGT
>bat_probe_9079
GAAGGTAAGCCTGTTGTGTGGTATTTCTATGTTCGTACTAATGGGCTCAACGTTGATTACGTTGATGGCTATTATACACAGGGTAGAACAATTAATACTTTCATCCCACGTAGCCAAATG
>bat_probe_9080
TGATGTTCAGGGTGTTATTAATATAGCACTTTGTCTTATCGTTATGTGTGTACACACATGGCGTTTCACACACACCAGTGCCACTGTTGTTGTAACATACCTTATGTCTATGGGTTCAGT
>bat_probe_9081
TGCTTGTTGTCATCTTGCAAAAGCTCTCAATGATTTCAGTAATTCAGGTTCTGATGTTCTTTATCAACCACCACAAACCTCTATCACCTCGGCTGTTTTGCAGAGTGGTTTTAGAAAAAT
>bat_probe_9082
AATAAAGATTACGCTGATTTGGGTTATGTGGCTGATATTGGTGCCTTTAAAGCCACTCTTTACTACCAGAACAATGTGTTCATGAGCACATCTAAGTGTTGGGTAGAGAGTGATATTACA
>bat_probe_9083
TCACCCTGCATTGTTGGGACCTGTTTACTACACTCAACGTACCTATTGGTACGCTGCTTTAGCTTCTACAACATTCACTGCTATGCGTACATTCGTGCGCAAAGAAGAAGAGAAAATGCG
>bat_probe_9084
TTATTGCATTCTTCAACCCCGTACGCAAGCGTATTGTGCGGGTGCTAGTACATTCACATCTGTCACTGTGTGGGACACTCCCGCATCTGATTGTGCTAACTCACAAAGTTACAATCAGTT
>bat_probe_9085
AGCAACGCTCTGAAGTCAAGGACAAACCAGAGTGGCGTCGGACACCTAGTGGTGATGAGTCAGTCGAAGTTTGTTTTGGACCCCGTGGAGGATTCAAAAATTTTGGAACCACCGACTTTG
>bat_probe_9086
TGTTGTTCATTGTGCAAATTTTAACACACTGTTTGCCACTACTATACCCTTAACAGCATTTGGACCCCTTTGTCGCAAATGCTGGATAGATGGTGTACCACTGGTTACTACAGCCGGTTA
>bat_probe_9087
TTGATGGCGGTGCAATTTGGCGTAAAGTTGTGTCCGTCTTCGATGGTGTTACAGACTTTCTGAAGAACCTCAAGATTCAGTTTGGACTTAATGGTTTTGTTGGCACATGTGCAAAACGCT
>bat_probe_9088
TTTTTCACATGGAAAGATGGTCGTTCTTGTTATGGTAACATAAGTCGCCAAAATTTGACTAAGTACACTATGATGGACTTGTGTTTCGCACTTCGTAACTTTGATGAAAAAGATTGCGAG
>bat_probe_9089
TGTCGCTACTGAAGCAGGCTTGAACACTGTGAAGACTTTCATTGGTGGTGACAGTTCCATTACTGTCTCACGTGTTGAAATTGCTAGCGTTGAGCTTGAAGCTGCTCAGTACGTTAAGCC
>bat_probe_9090
TAATTGCTGCATCAGGATCCATCACAAGAAGAGTGAAAATTCTTCTAGGTGCATCTTCTCTTTTTGCACAATTTGCATCTGTTACGGTCAATGTCACCACTGCGATGGGGAAAGCTTTAG
>bat_probe_9091
TTATTACACAGAGGAACTTCTTTTCTCCACAAATAATTACTACAGACAATACATTTGTCTCCGGAAGTTGTGATGTCGTAATCGGCATCATTAACAACACAGTTTATGATCCTCTGCAAC
>bat_probe_9092
TCAAGCAGTTCAGAGTTGACGTTAAAACACTTCTTCTTTGCACAGAAAGGTGATGCCACAATTAAAGACTTTGACTATTATCGGTATAATAAAACCACAATGCTTGACATTTGTCAGGCA
>bat_probe_9093
GGTAACTTTAAAGTTACAAAGGGGAAGGCAAAGAAAGGTGCTTGGAACATTGGTGAACAAAAATCAATATTGAGTCCTCTTTATGCATTTGCGTCAGAGGCTGCTCGTGTTGTTCGATCA
>bat_probe_9094
TACTTCTTGTAGTGCTGTTGATATGCATAACATTAATTAAACTAATCAAACTCTGCTTTACGTGTCATATGTTCTGTTCTAGGACAGTTTATGACCCAGTTCGCAATGCTTATCACATTT
>bat_probe_9095
TAATGTTAAGAAATTACAGAAACAACTTTATGACAATTGCTATAGAAATAGTAATGTCGATGAGTCTTTTGTAGATGACTTTTATGGTTATTTACAAAAGCACTTTTCTATGATGATTCT
>bat_probe_9096
TGGGTAACACTGTTGAGTCTATTATGCTTAGCCTTTATGGCACCAGTGGTTACAGCCCAGCTACCCCTGTGGTAAGACTTAACTGTAACTATTGTCAATTCTATGGATGGGTACCCCTGC
>bat_probe_9097
TTAACAGGTTTTATTAAAAGCAAACTATCACTTGGTGGTAGTATTGCTATTAAGTTGACAGAACATTCTTGGAGTGCTGACCTTTATGCATTAATGGGACAGTTCACATGGTGGACTTGT
>bat_probe_9098
AGCTGTTGCTACACATGATTTCTTTACGTGGAAGGACGGTCGCTCCATTTATGGTAATATTAGCAGGCAAGACTTGACTAAATATACCATGATGGACCTGGTCTATGCACTTAGAAATTT
>bat_probe_9099
TTGAGCAATCTTGTCATTGCGAAAATTGTTTCTATATCCACTCCTCATCTTATGTAGAGTGTTCTTTTATTAGCCGCCTAAAGAAGTCCAGACTTGTTTTAGTTTGTGATTTTTCATTAG
>bat_probe_9100
TTTACAATGGAAGTTGTGGATAAGTATTTTGATTGCTACGACGGTGGGTGCTTGAACGCAAACCAAGTCGTTGTCAATAATTATGACAAATCAGCTGGTTTCCCATTTAACAAATGGGGT
>bat_probe_9101
AAGAAAGCTGGTGGTACTACAGAGATGCTTGCAAGGGCATTAAAGAAAGTGCCAGTTGGTGAGTATATAACCACATATCCTGGGCAAGGATGTGCTGGTTACACAATTGAGGAAGCCAAG
>bat_probe_9102
AGTTCAACGCATGTGCCTTGAGCCATGTAATTTGTACAATTATGGTGCTAGTATTAAATTACCAGATGGCATAATGTTCAATGTTGTCAAATATACTCAACTATGTCAGTATCTAAACAG
>bat_probe_9103
ATTCCAAAATTTACCGGTCATTCTAATGTCTTTTATTTTAATAGGACTATGGATGCCGTTTGTAATGGACCTAGTTACAATGACACTCCTGATGCCTTTAGGTTTAACCTTAATTCCACT
>bat_probe_9104
GTGGTGCGTCTGTGTGTCTCTATTGTAGAGCACACGTAGAACACCCTGCAATGGATGGTATTTGCAGATTAAAAGGCAAGTATGTGCAAATACCTATAGGGACACAGGATCCTATTAGGT
>bat_probe_9105
ACATACTCAAATTTTGGAGTTTGTGCAGATGGTGGTGTCACATTTTTAGAAGCTGTGGACGGGCCTGCAGATATTATACCCATACAACATGGCAATGTTAGTATACCTGTTAACTTTACA
>bat_probe_9106
TAAGTTTGGAAAGGCCCGGCTTTACTATGAGTCTCTATCCTATGAAGACCAGGATGAGTTGTTTGCATACACTAAGCGCAATGTGCTACCCACTGTTACTCAGATGAATTTGAAGTATGC
>bat_probe_9107
ATTGCATCCAACATTAGTGAAGCTTCAAGGTTATAAACTACATTCTTGAGAACTACATTGTTTTGTCTTTGAAGCTAGCCCTGCTTGGTTTCGTCCTTGCAGTGATGGAAGGTGTGCCTG
>bat_probe_9108
TGCGATACCTTAATCACACTCTTGTCATTCTTCCTGAAGGGTGTGGTACTAGCTTATCTGTTTTCTATTGCGTGCTCATTCCGCGCACACAACATAGGTGTCCCGAAGATAATGCTTATT
>bat_probe_9109
TCCATTGTCAATACACGTAATGCCACCGTTGTCATAGGCACTACTAAGTTTTATGGCGGCTGGGACAATATGTTGCGAAATCTTATGGATGGTGTGGATAATGCTTGTCTCATGGGTTGG
>bat_probe_9110
TTTCTGCTTTGATGCTTTGGTTTATTGATTTTGCTATTGAAGTTCTTGATGGCTTAGAGCATTTCTTTCTACATTTAGGCACTGTAAGCAGATTTGTCTGACATACAATCCCATGCTTCG
>bat_probe_9111
CCGCATTGATTTTTCAGAAGATGCTGATTTCATAGGTAAAGATAATAGGACAACAGTTTGTGTTGATACTACCACTTTTACTACAAAGCTGAAGGTCCTTGCTTTTTCTACTTTCAGTAC
>bat_probe_9112
TATAACCTTGTATCTGCGTCTGGTTTCCGCTTATGGTGTTATAAGACCTTTGATATTTATAATCTTTGGTCTACCTTTACTAAGGTTCAAGGTCTTGAGAACATCGCTTATAATGTTGTT
>bat_probe_9113
CTTTAAACCAGTATGAAACTTCTCATTTGACTTGTATCTCTCTTTTTGCTGCTGTACACAGCACTGTGGTACAGCGCTGTGTATCTAATACACCTTATGTTCTTGGTAATATTAGGGGTA
>bat_probe_9114
CTTATGGTGGTGCTTCAGTTTGTATTTACTGTAGAGCGCATGTACACCACCCAGCAATGGATGGTGCGTGTCGCTTTAAGGGTAAGTACGTACAAATACCTATAGGTGTTAATGATCCTA
>bat_probe_9115
AACAATCTTGAAGTTAAGAAATTGCAACGTAGACTCTATGATTGCTGTTATAGGTCATCCAATGTAGATGCTAGTTTTGTAGATGAATATTTTGGTTATCTACGTAAGCATTTCTCCATG
>bat_probe_9116
TTCACCTTACAATAGTCAAAACTATGTTGCAAGTCGCGTGCTTGGTCTGCAGATCCAAACTGTAGATTCATCCCAAGGTAGTGAGTACGATTATGTAATCTATACTCAAACCTCTGATAC
>bat_probe_9117
TTTGCCTCCCTCACATGCTCTTACATACATGTCTCTTTCTGATAATTATAAAACAGATAAAGAGCTGGCTGTACAAATTGGTGTAAATGGTCCTATTCGTTATGAACATATCATATCTTA
>bat_probe_9118
TCTCAGACAGGTGTTATTGCTGATTACAATTATAAATTGCCTGATGACTTTACAGGCTGTGTAATAGCTTGGAATACGAATGCATTGGATAGCAATAAGGATTTCTATTACAGGCTGTTT
>bat_probe_9119
ACAAGATTCACATTCATTAAGCAACGAGCTTTATTATGAGGGTTCAACAGGCTCCAGCAGCCTTTTCCTTCATTTTGTTCACACTCTTGGCTTATGCATTATCTAAACCTTTGGTTGGAT
>bat_probe_9120
CGGCTGATTGTGCTGATAGTGCTTCGCAGGAGCTATACTGTGTTACGGGTTCATTTCAACCACCTACTGGTGTATATCCCCTAAGTAGGTACCGTGCCCAGGTAGATGGTTTTGTACGTG
>bat_probe_9121
CACTACCAGAGTGTAATGTTGACATTGTTGTTGTTGATGAAGTTTCTATGTGCACTAATTATGAGTTGTCTCTTATTAATGCACGTATTTCCTACAAACACATTGTGTATGTGGGAGATC
>bat_probe_9122
AGTGGCCACGGCTCATAGTGAGTTGGCTAAGGGTGTTGCTTTGGATGGTGTCTTATCCACATTTGTTTCAGCTGCCCGTCAAGGCGTTGTTGATACTGATGTTGATACAAAGGACGTCAT
>bat_probe_9123
TTGGCGTTGGATGTTGTGGTGTAAGGGTAATAAAGTTGAAACTTTTTACCCTCAACTGCAATCAGCTGAATGGAAGTGTGGCTATTCAATGCCCTCTATCTATAAAGTACAACGGATGTG
>bat_probe_9124
GACTCTTGTCTACTCGATTTCAAACCTAACGAAATTTTGTCCTTCAGCACACATGTCTATGTGTGCTGAAGTGAAATTGGAATTTCGCTAGGTTTGCTTAGTAGCTAGTACAAGTGTCGT
>bat_probe_9125
AGCTGTTACTGCGAACATCAACCGGTTGCTAACAGTTGATAGTTATGCAATCCACAATGATGTGGTTAAGAGCTTACAAAGACGGTTGTATGATAATTGTTATCGTACTACATCAGTTGA
>bat_probe_9126
CCACAAGAATCTGACTTTGTTAGAATAACTGGTTGCAGTGTAGTTTACCTCAATATAACTCACACACAGATTGGTGACATTATACCAGAGTATATAGATGTTAATAAAACTCTTGAGGAG
>bat_probe_9127
TTTTGTTAGTATGCCATCTTTTGTGGCCTACGAAACGGCAAGACAGGAGTATGAAAACGCAGTTGCAAATGGATCGTCACCGCAAATTATTAAGCAGTTAAAGAAAGCTATGAATGTTGC
>bat_probe_9128
CAAAAGGAAATTGACCGCCTCAATGAGGTTGCCAAAAATCTAAATGAATCTCTCATCGATCTCCAAGAACTTGGAAAGTATGAACAGTATATAAAATGGCCATGGTACATTTGGCTAGGT
>bat_probe_9129
GGGACCGGAAATCCGTTATTTGTATTTTGTTAAAAATCTTAACAACCTTCATAGAGGGCAGCTATTAGGTCATATAGCAGCTACTGTTAGGTTACAAGCAGGTTCTAATACTGAGTTTGC
>bat_probe_9130
TCTCTGTATTGCCACCCATAGTGTCACCCTCCATGCAAGCATTGTATACCACTGCGCTTGTGGGTGGCATTGCTGCATCTGGATTCACATTTGGTGTTTCTTCCGCGGCTGTGATACCTT
>bat_probe_9131
CCTAATACGTATGATGTATTGGCTGTAGATCCCTTACCTGCTAATAATGAAGTTGTTGAGGAACCAGTTAGTGCTAAGGCCCCACTACCATTGTATGGTTTAAAGGCAGCTATGGTTCTC
>bat_probe_9132
CGGCTGACTGTGCCGAGAGTGCTTCGGAGGAGCTATACTGTGTTACAGGTTCATTCCAGCCACCTACCGGTGTATATCCTCTTAGTAGGTATCGTGCACAGGTAGATGGTTTTGTACGCG
>bat_probe_9133
TCTGGTTACATTAATGTAACAGCTGTAGGAGGCATTTGTGTTGATTCCACTCGAGCTTTCACCTTACGTGAACCTGGCTTAGTCATGTTCAAGTACCCTAATAACACTGATTCCTACATG
>bat_probe_9134
CTTACGATGTTGTTAACAAGACTAACATTGGCTTGCATGCTTGGCGTGTTTCGTTTGCTGATCGTTGGCTTGATTATGATAAAGATAATAGGACTGCTGTCTGTGCTGATTCAGCCAGTT
>bat_probe_9135
CTTACGATGTTGTTAATAAAACTAACATTGGCCTCTATGCTTGGCGTGTCTCTTTTGCTGATCATTGGCTTGGCTTTGATCGTGACAACCGTACCGCAGTTTGCGCAGACACAGCCAGCT
>bat_probe_9136
ACCTCGCTCATGGTGGTGGACTTGCCAAAGCTTTGGATGTGTATACTAAAGGTAAACTTCAACGTTTGTCTAAAGAATACATCGGGTCAAATGGCAAAGTGAAAGTTGGCACTGGAGCTA
>bat_probe_9137
GTTTGTGCATGGCTTACTAAACGTAAACCATTGCCATACAAGAATCAGAACAACTTGGCTATAGAGGAAATAGAATACGTGCATAGAGATGCTTTGCATACACTGCGTAATGGTTCTGTT
>bat_probe_9138
ATGGGTGCTATACCTGAAAAGTTTCCAACTACTGTGACTTGTGAAAATCTAGAGTCTGCTGTTTTAGTTGTTAATGACAAAATTACTGAACTTCAATTGGATTATAGTGTTGATGTTATT
>bat_probe_9139
ATAATGCCATGCAAGTTGAATCAGATCATTACATAGCCACCAATGGACCACTTAAAGTGGGTGGTGGCTGTGTTTTGAGTGGACACAATCTTGCTAAAAACTGTCTTCATGTTGTTGGTC
>bat_probe_9140
GGTGTATGCCCGGGAAGTGCGGTGTTGAAGCAGTGGTTGCCAACTGATGCTATACTGTATGATAATGATGTAGATAAATGTGCCTCAGATGCTGATTACATGCATGTTGGTGACTGTGTT
>bat_probe_9141
CATTAAAGCAGAGTATTTATTATGCTGACACCACTAATGTTACTGTGTATCCAGTTACACCGTCTGCGAATGGAGGTAGTTCAGCCACTATCTATAACACTACAGAAGTGTTAGTAGATA
>bat_probe_9142
GATCATATTCTAACATAACATTGTCATATCAAGGACTGTTTCCTAGGCAAGGAGACCAAGGTCAGCTTTACTTATATTCCGTTTCACATGCAGACCCAAACACAGGAAAAATGGGACCTG
>bat_probe_9143
GACCTCTGTGGGTCACTACTTGCATGTACGCGTGAAGGACAACCTACTATATAAGTATGACTCCGGTAGCTTGAGCAAGACTTCCGATATGAAGTGCAAGATGACCGACGTTTATTATCC
>bat_probe_9144
ACGAACACACATGACTTAGGACCACCTAGAGTCAGAGTAACCAAAGATCCGCCTTGACGAGCCTATACGGAAGAGCTGTCATAGGACCCTAAACTCATGTGTTAGTAGTTGCTAATAGTT
>bat_probe_9145
AATGCTACATATCTTAATCTCACTGGTGAGATTGCTGAACTTGAAAAGCGGGCTGAATCTCTTCAGAATACTTCTGAAGAATTACGTCAGCTCATTAATAACATTAATAGCACACTTGTA
>bat_probe_9146
AAGCCTGTTGATGTGAAGCCAAAAATTAAAGCTTGCATTGATGAGGTCACCACAACACTGGAAGAAACTAAGTTTCTTACCAATAAGTTACTCTTGTTTGCTGACATCAATGGTAAGCTT
>bat_probe_9147
TTACCTATTAATAGGTGTAGTCGTATAGTGCCTGCTAAAGCACGTGTTGAGTGTTTCAACAAATTCAAAGTGAATGATGTTGCAGCTCAATACGTATTTTCTACCATAAATGCACTACCT
>bat_probe_9148
GTACTGCTGTTGACATTCAAGCTGGAACTTGTCCTTTTATTTACATTAATCTGAACAACTATCTTGGTTTTGGTTCCTTGTGTTTTTCCACAAGACCAAATGGTGGTTGTATGATGAGTG
>bat_probe_9149
ATGCGCAAAGGACAGCCATGGACTGTTGTCCGGAAACGTATAGTGCAGATGTGTTGCGACTATTTGTCAGGTTTGTCCGACACCATAATCTTTGTGTTGTGGGCAGGCGGACTTGAGTTG
>bat_probe_9150
TTGTTAAGAGCGATATTTTTGGTAGTGATTTCAAAACCTTTGATTTACTTAAATATGATTTTACTGAGCATAAAGAGAATTTGTTCAATAAATATTTTAAGTATTGGGGTTTTGATTACC
>bat_probe_9151
GGTTCTACCGAAGATGTTAAATCATCTAGAGTGGAACGCAGCACGGCAGTTCTGGCAATTGCAAACAATTACCCTAAACTTTCTGATGAAGGGTATACTGCTGTGGTTGACGGGATAGCG
>bat_probe_9152
TTTACTAAGTCTGTTTGTAGTTATACAGATTTTACAGAGGACGTTTGTACCTGTTACGATAATAGTATACAAGGTTCATATGAACGTTTTACTCTGTCAAATAATGCTGTGTTGTTCTCT
>bat_probe_9153
GCATCCTAAACCAGAGTATAGAAAGGTGTTTTATGCGCTTTTAGATTGGGTTAAGCATCTTAATAAGACTCTTAATGAAGGTGTTTTGGAATCTTTTTCTGTCACCTTACTTGATGACCA
>bat_probe_9154
CAGTACTACACTATGTGTGCCTCATAATATGAGAGTGTTACACTTAGGTGCTGGTTCTGACCATGGTGTGGCACCAGGAACTGCAGTTCTTAAGCGGTGGTTGCCACAAGATGCGATTGT
>bat_probe_9155
TGTGTTAGACCCAGAGAAGAAACTGGCTTACTCATGCCTCTGAAGCTCAAAGAAATATTTTCTAGAGGAGAACACTCCCACAGAAGTGTACAGAGAAGTGTCGGAAACTGGTGTTTACAA
>bat_probe_9156
AATATGTTCACGCCATTAATTCAACCTATTGGTGCTTTGGACATATCTGCATCTATTGTAGCAGGTGGTGTTGTAGCTATTATAGTAACTTGTCTAGCCTACTACTTCATGAGGTTTAGA
>bat_probe_9157
TGTCGTTTTGCTATCTGTGTTACAACAATTACGTGTTGAATCCAGTAGCAAGCTGTGGGCATTGTGTGTTAAATTACATAATGAAATATTGGCATCAAATTCTCCTACCGAGGCATTTGA
>bat_probe_9158
TTTTATAGAACGTGTTGAATGGGATATAGAGTATCCTTATATTTCACATGAGAAGAAGTTGAATTCCTGTTGTAGGCTTGTTGAGAAAAATGTCGTACGTGCAGCTTTACTTGCAGGCTC
>bat_probe_9159
CAATTTGGTCGTGATGTTTCAGATTTTACTGATTCAGTTCGAGATCCGAAGACACTTGAAGTATTGGACATCTCACCCTGTTCTTTTGGTGGTGTGAGTGTAATTACACCTGGAACCAAT
>bat_probe_9160
GTCGTACCACTTGGTGTTATACCGCGTACAGCTGCTAACAAGCTGTTGCTCGTGGTTCCTGATTATTCAGTTTTTACCGCCACTATAACAATGCCAACACTTACCTATGCAGGTAGTGCT
>bat_probe_9161
TCAAGATGTTAACTGTACTGACGTGCCAGCAGCAATTCATGCAGATCAACTAACACCAGCTTGGCGTGTTTATTCAACTGGAACAAATGTTTTCCAAACACAGGCTGGCTGTCTTATAGG
>bat_probe_9162
GTCTAACTCAGATGCTAACCACCAAGATCTTGTGGCTGCTGTACGTGCTGCACTGGAAGGCATGGGCATAAAACCTCAGCAGGAGGTTCACGCCAAACCAGAAGAGCAAACAAAAGTCCA
>bat_probe_9163
AGACTCTTGTTACAATGCCACTTGGCTATGTAACACATGGTTTAAATTTGGAAGAAGCTGCTCGGTATATGAGATCTCTCAAAGTGCCAGCTACAGTTTCTGTTTCTTCACCTGATGCTG
>bat_probe_9164
CATTATGAAATGTTTGGCAATTACAGTATGTACTGTGAACCACTTGAGATAAACTGTCAAGCCCCACCAGTAGGTCGTTTAATTGTGCGGTGGTTGCACGATTATGAGTCTGCTGAGCAT
>bat_probe_9165
ACATGAAGTTAGCAAAGATTTGAATTCTTTAGGCAAACCCTTGACTATGATACCGTTTGGTTTTATAGTTAACGGTCAAACCCTTGCGGTTTCTGCAGTTAGTATGCGGAGTCTTACCGT
>bat_probe_9166
AGTCTCTGCCTTTGCTGGTGTTTGCGTTGATGGCAGAGCATTAGTTCTTAGAGGTCGTGATGGGGTTTTGTTTCAAAAACCTAATACTAATCAGTATCTCATCACACCTAGACTTCTATT
>bat_probe_9167
CTTTTTGCAAAGAGAAAGGTAGGTTTGACACCACCGCTTAGCATTCTCAAAAACCTTGGTGTTGTTGCTACATATAAGTTTGTCTTGTGGGATTATGAAGCTGAACGTCCCTTGACTAGC
>bat_probe_9168
AGTGGGTGGTGTGTCACTTTTGTCAACCATGACCACTAGGCAATTTCATCAGAAACATCTGAAGTCTATTGTTAATACGCGTGGCGCTACTGTTGTTATTGGCACAACTAAGTTTTATGG
>bat_probe_9169
CATGATGAGCTTACTGGACACATGTTAGACATGTATTCAGTTATGCTTACAAATGATAACACTTCTAGGTATTGGGAACCAGAGTTTTATGAAGCCATGTACACTCCACACACAGTCTTA
>bat_probe_9170
AATTCCCTCAAGTTGGTGGTTTGACTTCGATTAAGTGGGCTGATAACAATTGTTATTTGTCTAGTGTTTTATTAGCACTTCAACAAATTGAAGTTAAATTTAATGCCCCAGCACTACAAG
>bat_probe_9171
CTTTTTATGTTCCTGGTGCTAGTGAGTGGGATGTTGTTTCATTTCGTTGTGAGATGAAACAAACATGTGCACATCAAGTTGTAACTAAACCAGTTACAGCTATTGTTAGCACATTCAGTA
>bat_probe_9172
TGATTGTGGTGCTATAAATGCTTGTGCATATGTGGCATACACTGGTGACGTACAGAATGGTCATTACACTGTTTATGACAGCGCACGTAAACATATGTATGATGGTGACAAATTTGTACC
>bat_probe_9173
CATAATTTTTTCTGTGTAGACTGTGACTCTTATGGTTACGGTAACACATTTATAACACAAGAGGTTTCTAGAGAACTCGGCAACATAACCAAGACGAATGTTCAACCCACAGGTCCATCG
>bat_probe_9174
GGATTTTATGCTGAGGGAACACGGTCCAGGAATTCTAGCCGATCTAGCTCAAGGGGCTCCAGTCGCAACACTTCAGCGTCTAACTCCAGAGCTAATTCTCGTGCTAATTCACCAGGCCGT
>bat_probe_9175
TGGCGTTTGTAAGTTTAAGGGTAGATTTGTACAGATCCCGTCGCAATGTACTCGCGACCCTGTTGGTTTCTGTTTGACAAATGACCCATGCCCACTTTGTCAATATTGGAAAGGATATGG
>bat_probe_9176
TTTAACGCCACATACTTAAACCTAACTGGTGAGATTGCTGACCTTGAAATGCGGTCAGAGTCACTTAAGAACACAACTGAAGAGTTGAAAGCACTTATCAACAATATTAACAGCACACTT
>bat_probe_9177
CATACTACATGTTGTACTTTCAGTGAGAAATTTTATAGACTTAGTAATGAATTGGCACAGGTTTTGACTGAAGTTGTATACTCCAATGGTGGGTTTTACTTTAAACCTGGTGGTACAACC
>bat_probe_9178
TGAATTGGCCCAAGTTTTAACAGAAGTTGTGTATTCTAATGGTGGTTTTTATTTTAAACCTGGTGGTACTACTTCAGGAGATGCATCTACAGCCTATGCTAACTCAGTCTTTAACATTTT
>bat_probe_9179
TTACCCTAAGTGTGATAGAGCACTCCCCAACATGATACGTATGATTTCCGCTATGATTCTTGGCTCGAAACATGTTACCTGTTGCTCATCTGAAGACAAGTTTTACAGACTTAGCAACGA
>bat_probe_9180
TGAGCGATGTTACAGAAGTACGCCATAAGAAACCTTGGGTACAATCTGTTTCTATTGCCATTGCAAAACCTAGCAGGGAATAGCTGGTATCACACTTAGTATTGTATTTGTTAGTAGGCA
>bat_probe_9181
TTACATAAGGCATTCTTGGATGTCTTACATAATAGTTTTGGTAAGGACTTTAGTTCTTGTAAAACTATGCATGACTGTAAGGAGCTACTTGAGTTAGATATTAGTGATGAAGATTTTGTT
>bat_probe_9182
ATCGAGGTTCAAGGAACTTCCATTCAGCGTATTCTTTATTGTGATGATCCTGTTAGCCAACTCAAGTGTTCTCAGGTTGCTTTTGACCTTGACGATGGTTTTTACCCCATCTCTTCTAGA
>bat_probe_9183
CTTGTGCCGTCAACAGCTGCTATGCTGTTTGATAGTCACATTGATTCCAAAGAGTCAGGCAACAATGTGGTCTTGACTTTCACTACTAGAGTGACTGTGCCTAAAGACCATCCACACTTG
>bat_probe_9184
GAGATGCCTTGACTGATGTTATTGCAGCTGCTAATGGCTGCTCAGGTATTTGTGCCATGCCTTTTGGCTACGTTACGCATGGGCTTGATTTGGCTCAATCTGGCAACTATGTACGACAAG
>bat_probe_9185
GATACTGGCTCTTATTATTATAGGTCTCACCGTAAGACTAAGCTTAAACCTTTTGAGAGAGATCTGTCTTCTGATGATGGTAATGGTGTATATACACTTTCAACTTATGACTTCAACCCT
>bat_probe_9186
TGGCGTTTGTAAATATAAGGGTAGATTCGTGCAGATACCATCACAGTGTACTCGTGATCCTGTTGGTTTCTGCTTAATGAATGACCCGTGTCAACTTTGTCAATATTGGAAAGGATATGG
>bat_probe_9187
GATCATATTCTAACATAACATTGTCATATCAAGGACTGTTCCCTCGTCAAGGTGACCAAGGACAGCTCTATTTATATTCCGTTTCACATGCAGACCCTAAACAAAATACAGGTTCTGATG
>bat_probe_9188
TTTCTGGTAGTATGCCAGAATGTTTTGTCAGTGGATTCTTCCAGGTTAATGTGCAATGCTGCTTATTGTGCAATAGCTGCCTTACTGCATAGAGTACCAGCTGGTTACAATTTTGCTTTT
>bat_probe_9189
ATCTGGCTGTGTGGGACTTGAAAACCGCTGTAAACACGGAGTTGTGCACACCCAACAATTAGGTGGTTTAACACAGAAACTCTGTGTGCGGTTTATAGACCCTACTTCCTTTGAGCCGGG
>bat_probe_9190
AAGTTTGATTTAGTTGTCTCAGATATGTATGATGGTGTAACTAAGAAAGTTGATGGTGAAAACACATCTAAAGATGGGTTTTTCACATACATCAATGGTGTAATCAGAGAGAAACTAGCT
>bat_probe_9191
TAGCATTGATAGCAATGTGTGTAATAATGTTGGTGTTAAGAGTTTGCAACGTCAGTTGTATGACTGTTGTTACAGATCTTCTTCAGTAGATGATTCGTTTGTAGACAGTTATTATGGCTA
>bat_probe_9192
TTTTAGACTGGGTTAAACACTTGAACAACACTCTTAACCAGGGCATTCTTGAATCTTTCTCTGTCACACTCTTAGAGGATGCGTCTTCTAAGTTCTGGGATGAGAGTTTCTACGCCAATC
>bat_probe_9193
CACACCACATGCTGTAATACCGAGGAACGCTATTACAGGTTGTGTAATGAGTTGGCTCAGGTGCTTACTGAAGTTGTTTACTCTAATGGTGGCTTTTATTTGAAGCCTGGTGGCACGACT
>bat_probe_9194
TTGGTTGAATATGGGCAATTTTGCTCCAAAATTAACCAAGCTTTACATGGTGCCAATCTTAGACAAGACGAGTCTGTCTATAGTCTTTATAGTAACATTAAAACTACCTCCACCCAAACT
>bat_probe_9195
ATGCTTTCCAAGGCTAGTGTGACCACGCAAGGTGCGCGTGGTAAGTATCGAGCAGAGCTCTATAATGAAAAAAGAAGTGACCATGTTGCGTGTACAGTACCACTTTGTGATACTGAAGAC
>bat_probe_9196
AGTATGCGCAATGCAAATGGTGCATGCGTTTGGAACAGTGGTGATTATATGAAGCTTTCTGATAGTTTCAAGCGTCAGATTCGAATCGCTTGCAGGAAGTGTACTATTCCGTTTAGACTT
>bat_probe_9197
TTTTGAGTATAGATAGTAACGCTTGCAATAACATTGGCGTGAAGGCTCTACAGCGCAGGTTGTATGACAACTGCTACAGATCGTCTAGTGTAGATGAGTCTTTTGTTGATGACTACTACG
>bat_probe_9198
TTGTGTAGAAAAGTGTTTATTGACGGTGTTCCAGTTGTGACAACTGCTGGTTATCATTTTAAACAGCTTGGTCTAGTTTGGAATAAGGACATTAATACACATTCTACAAAGTTGAGCATT
>bat_probe_9199
ACACCTGACAAGCTCAAACAGCATGCCGCTATGTTTAATAAGTATAAATACTATAGTGGCAGTGCATCAGAGGCTGATTATAGATGCGCCTGTTTTGCACATCTAGCTAAGGCTATGACA
>bat_probe_9200
TAACCACACTTTGCTATGTGCAAGGTAAGTGTTGGTTTCTTGAAAATAAAGCTTTGAAACCATTTGTGTGCTTTTACGGAGGGGACCAATTCCTTTACATAGGCGACAAAATTGTTTCTT
>bat_probe_9201
TTAGAGGGTCTTGGTGGTAACAATGTTTATTGTTATAACACAGATCTTATGAAAGGTTCATTGCCTTATAGTGCAATACAAGCTAATGCATATTACAAATATGACAATGGCAATTTTATT
>bat_probe_9202
CTACACAAGTTCTTGTTGAAAATCAGAAGTTGATTGCTTCTTCTTTCAACAATGCGCTTGTTAATATTCAGAAGGGCTTTACGGAGACTAGTATAGCTCTTAGTAAGATGCAAGATGTCA
>bat_probe_9203
ATGGTCGTCCTACTGGTACCTTTACTGTTATAATGCGTCCTAACTACACAATTAAGGGTTCCTTTTTGTGTGGTTCTTGCGGTAGTGTTGGTTACACTAAAGAAGGTAATGTGATCAACT
>bat_probe_9204
TTTGTAACCACCCTAGCTGTGATATTGCAGATGTCACTCAATTATACTTGGGTGGCATGTCTTATTATTGTAAGGAACATAGACCACCTATATCATTCCCTCTTTGTGCGAATGGTCAGG
>bat_probe_9205
CGGAAAATGGCTCAGCCATCTGGTGTAGTTGAAAAGTGTGTTGTGCGTGTTTGTTATGGCAATATGGTTCTTAATGGTTTGTGGCTTGGTGATACGGTTATTTGTCCTAGACATGTCATT
>bat_probe_9206
CATAGTAGTAAGTTCCAAACCACCAGCCCATAGTACAAAAATAACTTCGTCAGAAATACCATGCATTGCATCTACAATCATATTAACAATACGATAACGCACAACATTCCATGGTTTACC
>bat_probe_9207
ACTGCAGTGTTGTGGCTAATGTATTTTGTGAATAGTTTCAGGCTCTACCGTAGAGCTCGCTCTTTTTGGGCTTTCAACCCTGAAACTAATGCACTAATCTCAGTCCAAATTTTTGGTTTT
>bat_probe_9208
AGGATTTTCTAATGGTGTAGATTTTGTTGTACAACCCGAGGGCTGTGTTATGACAGAATCTGGTAGCACTATACAGCCTGTGAGAGCTAGAGCACCACCTGGTGAACAATTTGCACATTT
>bat_probe_9209
ACTTAAAGATACAATCTATCTACGGATAGTGCGTACTCTCTCTAGACCTTGCCGTCTACTCAACTCAACTAAACGAAATTTTCACCTTTTTGCATTTGGGCTTGCCTAAATGCTGAAGGG
>bat_probe_9210
CTAAAGAGTCTCTTATCCCTACGGGAGGTTAAGACTATAAAAGTATTCACAACTGTGGACAACACTAATCTCCACACACAGCTTGTGGATATGTCTATGACATATGGACAGCAGTTTGGT
>bat_probe_9211
AGCCATGACAGAATCTAATGCTACACTTCCCAAAGCGGAAGTGTTAGCTGCAGTTCGTGATTGGAACTTTACGCTATCGCTGTTCCTACTGTTTATAACTATACTACTCCAATGGGGATA
>bat_probe_9212
GTACATGGATCTTCTACTTGATGATTTTGTTGTTATTCTTAAAAATCTGGACTTAAATGTTGTGTCCAAAGTTTGTGAGGTTATTGTTGACTGTAAAATATATAGATGGATGTTGTGGTG
>bat_probe_9213
TGCTATCGTTTGTAGGTTTGATACACGAGTTCTCTCCAATCTAAACCTACCTGGTTGTGATGGTGGTAGTCTGTATGTAAACAAACATGCATTCCATACTCCTGCTTTTGATAAGAGTGC
>bat_probe_9214
GCACTTGTACAAGACACTCAACCAAGGAGTTTTGGATTCTTTCTCTGTTACACTATTAGAGGATGCAACTGCAAAGTTTTGGGATGAAAGCTTTTATGCTAGTATGTATGAACAGTCTTC
>bat_probe_9215
GCAACTGTAGTAATGGATGTTGTTGCTGAACCACAGCCTACAGAAGTCATTGTTACACAGCCGTGTGTGCCTGAGGCACTTGAGGTAGTAGGCTCTGTGACTTATTATCCTGTTGATGTA
>bat_probe_9216
GCTTTCTTACCTATAGGGATGTTTGTTATCTAACACATCCTGATATGCTTTACATCATTGTCATCTTTACCTTTGTGGCTATCCCTTGTCTGGTCACTTGTTGCACAGGTTTAGAGATTT
>bat_probe_9217
CACACCTGATAAGCTTAAACAACACGCCGCTATGTTTAACAAGTATAAATATTATAGTGGCAGTGCTTCTGAGGCTGATTATAGATGCGCTTGTTTTGCTCATCTAGCTAAGGCTATGAC
>bat_probe_9218
ATTTCTTTAACTTATACGGGACTGTATCCTAAGGCCAATGACCTTGGTAAACAGTATTTATTTTCTGATGGACATAGTGCTCCAGGAAAACTTAATAATTTATTTGTCAGTAATTACTCC
>bat_probe_9219
AGAGCACGAGTGCCCAAAGATCCGCCTCGACGAGCCTACTGGAACATGATTCCAGAGGAAGAGCGTGCATTACATTTGTTTGAAACTGCCTAGTAACTGAAGACTATGCTGTTTTGATAT
>bat_probe_9220
CGGAGCGCTGTGTTCAGTATAGTCTTTATGGTTATACGGGCACAGGCGTGTTATCTAAAAACACGTCTCTTACCGTACCTAACGGTAAGGTTTTTACAGCATCTAGTACGGGTGCTATTA
>bat_probe_9221
GCACTATTAAAGGTTATGCTAGTTCCGATTTTGACAAGAGTAAGTTTTGCAATGGTTCTTTAGTTTGTAAGACTTGTCTTTTTGGTTACCAGGAGCTTAGTGAATTTCAACATGTAGGTG
>bat_probe_9222
CTTGTATTGTAGATGCCATATTGAGCATCCCGGTGCAAGCGGCGTTTGTAAATATAAGGGCAAGTTTGTACAAATACCTCTTACAGGTGTCTCTGACCCTATAGGTTTTTGTATAAAGAA
>bat_probe_9223
CTAGCATTCCTGGTGTTGGTGTTCCAGTCTGCACTTCGTATTACTCATATATGATGCCAGTTATGGGTATGACTAATTGCTTGGCTCGTGAGTGCTTTATCAAGAGTGACATATTTGGTT
>bat_probe_9224
AGTTGAGTAAAACTGTTATTTGTACTTATGCAGCTTCGAAAGCTAGTAAGTTTTTACTTTCAGGTGCATTTAATGTAGCCAAGAAGGTTGGTAAGAAAGCCATTGACTTAGCGCGTGGTA
>bat_probe_9225
AATATACACTTTTATTTTGTGTAGTGTTTGCCACAGTGTCTTGTGGCTTTGCCATTAATGAGCGTTGTGGCACAACGGTCAACCTTACTAGGTTATTTTCCAAGTTTGACATACAACCAC
>bat_probe_9226
TTTTGCTGGAATTTGCGTTGATGGCAGAGCATTGGTTCTTAGAGGTCATAATGAGGTGTTGTTTAGAAGACCTGGTACTGATAAGTATTTAGTCACACCTAGGCTTTTGTTTGAACCAAG
>bat_probe_9227
TGTAATAACGTTGGTGTTAAGGCATTGCAACGTAGATTGTATGAGTGCTGTTACAGGTCAACACATGTTGATGCAGACCTTGTTAATGAGTATTATGGTTATTTACAGAAACATTTTTCT
>bat_probe_9228
TGTTACTTTTGTCAACATCTCTCGGTCTGAGTTGCAAACTATTGTACCAGAATATATTGATGTTAACAAGACGTTGCAAGATTTAATTGAGAAGTTGCCAAACCATACCATTCCAGACCT
>bat_probe_9229
TAGAGCTATAATGGCCACAATCCAACGTAAGTACAAGGGAATTAAGATTCAAGAAGGAATTGTTGACTATGGTGTCAGATTCTTCTTTTACACTAGTAAAGAGCCTGTAGCTTCTATTAT
>bat_probe_9230
CTACATGGTTATTGGGTCCGCACACAGCGTAGCTTCCAAAAAGGTGGCAAAACTGTTCAGGCTAATCCACGCTGGTACTTTTATTATACTGGTACTGGCCGCTATGCAGACCTCCGTTGG
>bat_probe_9231
TTTAAGAATACCACTACAGGCGAAGTGTTTTCTGTAACACCATGCAATCCGTCACAGCAGGCCGTTGTTGTTAAGGATCGTCTTGTCGGTGTTATGTCTTCGACCAGCACTGTTTCGATT
>bat_probe_9232
ACTGGTATGTTAGTGGAGAAGCAGCTTAAGGCTAGTAGTTTGGGTTTTATATTCACTCCCAAACAGGTTAAGTCAGAGATTGAAGTTCTTGAGGGTGAGTTTGATGTCCCTGTTGAACTT
>bat_probe_9233
CTCGTGACATTGTTCCCACTGATGATTGTTTTGCAAACAAACATGCTGGTTTTGACACATGGTTTAGTCAGCGTGGTGGCTCTTACAGGAATGATAAAAACTGCCCAGTAGTAGCTGCTA
>bat_probe_9234
TGTTACTAGGTGCTGAACTTAGTTCTTGTGTGTTATTTTCTTTCTTTAGTTAACTAGATATCATTGATTATTACACTTCAAACCTAGTACATACTCCAGTAATGCGCACCCTAGCCGTCA
>bat_probe_9235
AAGTGACTGTGTGCACCTAGCATATACGACTGGACGCGTGACTTTGCTGTCGGCGTACCATGTTTTGAATACGGCCATTACTAAAAGCAAGGATGCTTTTGGTGGTGCTGCCGCCGTAGT
>bat_probe_9236
GATTTACCACAACTCTTAATGATTTTAACCTCGTGGCTATGAAGTACAATTATGAACCTCTAACACAGGACCATGTTGACATACTAGGACCTCTTTCTGCTCAAACCGGAATTGCCGTTT
>bat_probe_9237
AAAGTGTGGCTTCCACATTTGTTAACATGCCTTCATTTATTGCTTATGAGAATGCGCGTCAGGCGTATGAGGAGGCTCTGAATACGGATGCAGCACCTCAGTTGGTCAAGCAGCTTAAGC
>bat_probe_9238
AATGAGGTTGTGCATTCCAATGGAGGGTTTTATGTTAAACCTGGTGGCACCACTTCAGGTGATGCTACAACTGCCTATGCAAATTCTGTTTTTAACATATTTCAGGCAGTCAGCTCCAAT
>bat_probe_9239
ATCTGTCTTGAACAGTCAACTATTTGACCTTATGAGTGGTCTTTCTAAAGCCACCATTAAGGTTGTGAATGGCTGTATTGAACTCTGTGCTAACGTTCCTGCATGTTTTAATGACGCTTT
>bat_probe_9240
TACATGTGTTCCAAAAATTGTGATTAACGGTTGTTATCACACAGTGACACGCTTGTTTGCAAAGGACCTGCAAATTCCAACAGAAGATGGTGTTGCCGATTTTAACACATTCAATCATTG
>bat_probe_9241
GCTGCTGCTAGTCTTATGTTTATGGATTTTGCTATTGAGGTCTTTGATCTTTTTGAGCAGTTCTATATCTGTATTAGTGGTTTCTGTAGATTTGTTTGACATACAATCCCTAGCCTTGCT
>bat_probe_9242
ACAGGTATTTTGCCAGCTGATACATGGTTTGTGCTGCTATTGTTCTTTGCATTCTGCTTCCCAGCCTTTTGTGACATGGCTAGTCCCGGGTTCCTTGAATGGTGGTATGATCAGGCTAGG
>bat_probe_9243
GGATGGCTTTTGTAAGTATAGAGGCAAGTATGTCCAGGTACCTATTGGAACTGTCGATCCTATTAGGTATTGTCTTGAGAATGAGGTTTGTAAAGTTTGTGGATGCTGGTTGAATAACGG
>bat_probe_9244
TTTGTAGTGGGACTGTTACTGGTTATGCCAAGTCTAACTTTGTCAAAGATGATTATTGTGAAGGTTCACTAGGTTGTAAAATGTGTCTTTTTGGTTACCAAGAATTGAATCAATTTAGCC
>bat_probe_9245
AATCGCTTTTTGTGGCCGATAATTTATCAGAAGCTGAGAAAGTTGTACTGAAAGAGTATTACGGTACATCTGATATTACATTTTTACAACGTTACTACTCTCTGCAACCGTTGGTTCAGC
>bat_probe_9246
CTATCCTTTCATTGCAAATGAGGCTGATATTAATAAGAGTGGGCGTGTTGTACAATCACATGTTATGCGCGCTGCACTTAAGTTGTATAGTCCTAAAGCAATATATGATATTGGTAACCC
>bat_probe_9247
CATTCTGGTTGGCTTCCTACAGCTAGTTTTGCCCAGGGTTTTAGTAATGGTAGTCACCCTATGACATTTTTTATGTCATTGCCTGTTGGTGGAAATTTACCTAGAGCGCAGTTTTTCCAA
>bat_probe_9248
TACTACTGGAGAAATTTTTAGTATTGCTCCATGCCAACTTACAACTCAAGTGGCTGTAGTTTCAGATAAAATTGTTGGTGTTGCTGCAGCTACTAAAGAGGTTAAATTGCCTTTTGATTC
>bat_probe_9249
AAGACTGCTCTTAAGAAATGCAAATCTGCATTTTACGTGCTACCTTCAGAAACACCTAATGCTAAGGAAGAGATTCTAGGAACCGTATCCTGGAATTTGAGAGAAATGCTTGCTCATGCT
>bat_probe_9250
GACGAGCAGCAATTACAACATCAAACTGTGCTAAGAGATTAGTGCAGCGTGTGTTTAACAACTACATGCCCTATGTGCTTACATTATTGTTCCAATTGTGTACTTTTACAAAAAGTACAA
>bat_probe_9251
AGATGGCAATTGCTGGTGTTTTGCACAACGTGCGTGTACTTAAAGCTAAAGATTGCACTATTGCAGCTGAAAATGTTCTTGTTGAAATGACTGTTTTTGACAGTTTTGAAATACCTATTC
>bat_probe_9252
GAAACCAACTGCTATTGCTATTCCAACATTCCCATACGAGTCTAGAAGTGAAAAGCCAGGATACGGTTCTCACTTCGATTATGGCCGTATTGAGTATGAGAGTATCCTGTGTGCTGCATT
>bat_probe_9253
GGTTGCTCCCACTGACTTGCCTACACGCAAGCGCAACCAGCCTACTATTGACCCTCAGTTTGACTTTGATCTTCCAAAGAACATTGAAATTGTGACTGCCCCAAGTCAGCCTAATTCTCG
>bat_probe_9254
GTCATGCCTACCATGACGCAGCTTAATCTCAAGTATGCCATTAGTGGTAAGGAGCGTGCACGGACTGTTGGTGGCGTCTCCCTCCTTTCTACTATGACTACACGCCAATACCACCAGAAA
>bat_probe_9255
TTCATTGCTGGGCTTGTTGCCTTAGCTCTATGCGTCTTCTTCATACTGTGCTGCACTGGTTGTGGCACAAACTGTATGGGAAAACTTAAGTGTAATCGTTGTTGTGATAGATACGAGGAA
>bat_probe_9256
GACTACAAATCTGTTTCCTAAAAATGGTGACCTAGGCACTCAATATGTCTACTCACCATCTAATCATAAAAGCAACACTAATGATGCTTTTATTAGTAATTATTCCTACTATGGCAATCC
>bat_probe_9257
CTTGTGCTGACGGTACTAGACATACTTATCAGCTTCGTGCGAGATCAGTTTCACCAAAACTTTTCATCAGACAAGAGGAAGTTCACCAAGAGCTCTACTCACCGCTTTTTCTCATTGTTG
>bat_probe_9258
GACAACAAATCTGTTTCCTAAGAACGGTGATTTAGGCACTCAATATGTCTATTCAGCGTCCAATCATAAAAGCACTGCTAATGATGCTTTTATTAGTAATTATTCATACTATGGCAATCC
>bat_probe_9259
AGTTTTGTCAAATTTGAACTTGCCAGGTTGTGATGGTGGTAGTTTGTATGTAAATAAACATGCATTCCACACTCCAGCTTTTGACAAAAGTGCATTCACTAATTTAAAGCAATTGCCTTT
>bat_probe_9260
TGTAAGGCTCACAATTGGAATTGTCTCAACTGTGATACATTTTGTGCTGGTAGTACTTTCATTAGCGATGAAGTTGCTCGTGATTTGTCACCCCAGTTTAAAAGACCAATTAACCCCACA
>bat_probe_9261
AGCAATTGTAGACACTGCTCTTGCGGTGACTCACTTTCTTCAGGTGAAATTCACTTATATTAATGGTGAATTTTCGTTTGTCGTGGCTCGACTTAATCAGTCTTGTGAGTTTTTGCGCAA
>bat_probe_9262
ACACGAGGACCATTTGGACAGTTGCACACATTTGCTGTTTTGTATGTTTCATACACTGAAGGTGACAACATCATTGGTGTTCCAGCTTCTAACATACCAGCATATGGTGTTGCAGATATG
>bat_probe_9263
AAGTAGATCTTTTTAGAAATGCCCGTAATGGCGTTTTAATAGCAGAAGGTTCAGTCAAAGGTTTAATACCGTCAAGAGGACCTGCACATGCTAGTGTCAATGGAGTCACATTAACTGGGG
>bat_probe_9264
TAGTGGTAGATGGGTTCTTAATAATGAACACTATAGGGCTCTGCCAGGAGTCTTTTGTGGTGTTGATGCCATGAATCTTATTGCTAACATCTTCACACCTCTTGTTCAACCTGTTGGTGC
>bat_probe_9265
ACATGTATGATCCTATTACTAAGAATGTCAAGGGTACTAATGAAGCTAAGGCCTTATTCTTTACTTACCTTTGTAATTTTATTAATAATAATCTTGCTCTCGGCGGCACTGTTGCAATTA
>bat_probe_9266
GGTACACTCCTTATGGAGGGCATTAAGGTTGCTACCGGTGTACAGGTAAATCAATTACCATCGTACATCACAGTCGCCAAGCCAACTACCACTATCATTTACCAGAGAGCTGGCCGCTCG
>bat_probe_9267
TTCTCAATCTCACTGACGAAGTCAAGTCATTAATGCTTCAGGCAGATGATTTGAATAAAATTGCTAGTGAGCTTAATCTTACTATTTCTAAGATTAATAATACTCTTGTTGAACTTGAGT
>bat_probe_9268
AGTTTTGATCACACCTATTTAAACTAGCAAGGCGCTCTAGTGCATCTCGACTAGATCGACTAAATGCCACTGACACTCAACATGTTGAGCGTGCTTTTGACATCTATAACAAGGATGTCG
>bat_probe_9269
ATTCTATGACTTCTTACGAGGTCATGGTTTCTTTGAAGAAGGTGCTGATTTAACACTTAAGCACTTCTTCTTTGCACAAAAAGGTGATGCTGCCATAAAGGACTTTGATTTTTATAGGTA
>bat_probe_9270
TTAACAAAGCCCTACATTAAGTGGGATTTGTTAAAATATGACTTTACGGAAGAGAGGTTAAAACTCTTTGACCGTTATTTTAAATATTGGGATCAGACATACCACCCAAATTGTGTTAAC
>bat_probe_9271
GTCCTTAAGCCAATATTTAAATTGCCATTTGGCCTTAACATTACGTTTGTTAGGGCTATAATGACAGTCTTTTCTGCCTCTACCTCTCAGTTTGAAGCTGATTACTCTGCCTATTTTGTA
>bat_probe_9272
AGTACCCAATTATAGGTGATGAACTGAAGATTAATGCTGCATGCAGAAAAGTGCAACATATGGTTGTAAAGTCTGCATTGCTTGCTGACAAATTCTCAGTTCTTCATGACATTGGAAACC
>bat_probe_9273
ATGGAGAGTTAACTACTACAGGTTATATCTATCCTGTGACTGGTAATTTGCAAATGGCTTTTATCATTTCTGTACAGTATGGAACTGACACTAACAGTGTTTGCCCCATGCAGGCTTTAA
>bat_probe_9274
TCTGAGATCTTGTATCTGTCCAAGGAACCACATACATTGCTTCCAGGGTCTGTTCTAACAACTGCCGCACCTCCTAAGCGCTCTGCTAAGGTTGTGCTCAGTGATGAATGGAAACCTCTG
>bat_probe_9275
TACCTTAATTTGTCTGCAGAGATTGCCAGCTTGCAGGCCAAATCGGAAAGCCTGTATAATTCCACTGTCAAATTGCAGGAGCTCATAGAACATATAAATAATTCTTATGTGGATCTTGAG
>bat_probe_9276
AAACTTCACTATCACGCACGACCAGCGTGAGGATTGGTTTGGTATTACACAAGACATGACTGGCGTGCACCTCTACTCCTCTCGTGTCTTAGGTTATAGTGGTAATTTGTTTAAATTCGC
>bat_probe_9277
GTTGTTGTCTCAAGTGATGTTCTCGTTAATAACTAAACGAACATGAAAATTTTCTTGTTTAGTTTGCTCTTTAGTGCTGCTTTAGCTCAGGAGGGTTGTGGCTCGTTGAGTTACAAACCG
>bat_probe_9278
GCAGACTCACCTGCTGTTCAGTTTTTGATTATCAGGGGTGAGCTGAGGTTTGACGGTTTCACGCTAGGTCGTTGTGACCCGAATGACATGCCTGACATTGTTACCATTGCTAGACCTAAT
>bat_probe_9279
GCAATACTACGCCTTTGAGAAACCTGCATTGGCTATTAATGGTGTCCTGCATTTTGTTAAGCGTACTAAGGCTAAGGACCTTGGTGTTCCATGCGAGGCGGGTGTGGAGGATTTTAACCT
>bat_probe_9280
TAATTATGTGCAGACTTTTCGCATTTCTTGTCCACATGGCAACCACACTTTTATCATAAGATCAACCACTTACAGAACTAATGTCAGAGTCACACAACCCCAAAGTGGTGACTTAATGAT
>bat_probe_9281
ACTATCTGATAATGCTCATCTTAAATGGGCTAAAGTTGAAGGTAAGGATGGTTTTGTTAACATTGAGTTGCAACCACCTTGTAAGTTCTTAATTGCAGGTCCTAAGGGCCCTGAAATTAG
>bat_probe_9282
TGAATGCTTGTACAATGTGAATCATTCTTTGTATGTTTATAGTATTTCTTTTCTTGGTGCCTTTTAGTATCTGTTTAGTGCTATATATTGCTAATGATAATTGGGTTCCTTGGAGGTGGT
>bat_probe_9283
ACACAGAGAATTTTGTGAAAGCATGTGAGGTGTGTGTTGACAAAGAAGGTTTTGATGAATTCTATGTTCAAACACATGCAGTTGACTCTCTTGTAGCTTTCAAACCAGCTTTTGCTGAAT
>bat_probe_9284
TGGCTTAACCGTGTAGAAAACTACATTAAGTGGCCATGGTGGGTTTGGTTGTGTATTGTGATTGTGTTGATTTTTGTGGTGGGCTTGCTGATGCTGTGTTGTTGCGCTACAGGTTGTTGT
>bat_probe_9285
ATATCAGTGCAAGAAGGGTATTACTATATCACTGCGTATAGGTGAACTACAGTTTCATTACATTTAATCATAGCACGAGTGCTTAATGATCGCTTGACGAGCCCAATGGGGAAGAGCGTG
>bat_probe_9286
CAGAGGCTTTTTCCAGGAAGGTTCTAACTTATCACTTAAGCATTTCTTTTTTGCACAGAAGGATGATGCTTCTATTAAGGATTTTGACTTCTACCGTTATAACCGTACGACTGTTTTGGA
>bat_probe_9287
TTATTAAATGGCCGTGGTGGGTCTGGTTGATTATTGTTATTGTCTTAATTTTTGTAGTTTCACTACTTTTGTTCTGCTGTATTGCTACAGGTTGCTGTGGTTGCTGTGGATGTTTTGGAG
>bat_probe_9288
GCCAAATCTTATTTCATGTATGGTTTAGCTGTTATAACGCTTAAACCTGCTTCCGGTAATAAACTGGTTTGTCCAATAGCTAATGATACTGATATTATAACGGATCGCTGTGTTCAGTAT
>bat_probe_9289
AATTACAGTCTAACCATTATTCCTGATGGGTGTGGTACTGTGTTACATGCATTTTATTGCATATTAAAACCACGTACTGGTAACATGTGTCCTGGTGGTAGTGGTTATAATGCCTATTTT
>bat_probe_9290
TTTCTTGTTGTCCTGCAGTATGGACAATACAAATACAGCAGACTACTCTATGGCATCAAAATGCTAATTCTTTGGCTTTTGTGGCCATGTGTTTTGGCTTTGTCAATTTTTGACAGCTGG
>bat_probe_9291
TGAAATTCCAGCCCCGGGGCCGCAATGGGAGAATTCCATTCTCTCTTTATGCCCCTCTTAGGGTTACTGATGAAAAACCTCTTTTTAAGGTGCTTGCAAATGATGCTGTGCCACAAGGTT
>bat_probe_9292
ACTTACTGACAATGTTGCCATTAAGTGTGTTGACATTGTTAAGGAGGCACAGAGTGCTCGTCCTGAAGTGATTGTAAATGCTGCTAACATCCACTTGAAACATGGTGGTGGCGTAGCTGG
>bat_probe_9293
TGTAAACCTATAAAGTTGGTGGACTCAGAGTTGCTTGCTTCACTTAATGTTGACTTTAATGGTGCACTCCATAAAGCCTTTGTTGAGGTTTTACAGAATAGCTTTAGTGTGGAGCTTGAT
>bat_probe_9294
TTCTATGCTAGTATGTATGAAAAGTCTACCATTTTGCAGGCAGCTGGCTTGTGTGTGGTCTGTGGTTCACAAACTGTACTTCGTTGTGGAGATTGTTTGAGACGTCCCATGCTCTGTACT
>bat_probe_9295
AATGTAACTACAATTATAGGTTGCATGCTTACTGCCACAATACACAGTAACTACTTATCCATTTCTGCAGACACATTAGAACGTGTTGATTTTTACCTTGCTAGTGGTGGAAAAGTGTGT
>bat_probe_9296
CGCCAATATGAGAGTTATTCATTTTGGTGCCGGTTGTGAAAAAGGTGTTGCACCTGGCACATCTGTTTTACGACAGTGGCTGCCCTTAGATGCAGTCTTGATAGATAATGATCTCAATGA
>bat_probe_9297
TTATCCAGATCCTAGCCGTATTCTTAGTGCTGGTGTCTTTGTGGATGATATTGTTAAAACTGATCCTGTGATTTTGTTAGAGCGGTATGTCTCTCTTGCTATTGATGCATATCCACTTTC
>bat_probe_9298
AGCAGTCAGTGCCAATATTAACAGGTTGCTTTCTGTCGATAGCAATGTGTGTAACAATCTTGGTGTCAAATCACTTCAGCGTGATTTGTATGACAACTGTTATCGATCTTCAAGCGTCGA
>bat_probe_9299
GTGTTGGTGTTAAGGGTGTTTTTCTTAGCTATGTGAGTTCTGGGCGTGGGTTTACGATAGGGGTTTCTCAAGATAACTTTGACCCTAGTACTTACCAGCTTTACTTGCACAGAGATACAA
>bat_probe_9300
CTGGTGTTGATGTGCAGAGACTTTTGTCTGCTGTACAGCGTTTACATAACGGTTTTGGTGGTAAGAACATATTAGGCTTCACCACCCTTACTGATGAGTTTACAATTAGTGAGGTTGTCA
>bat_probe_9301
TCTTTGGACTGTACAAGAATATATGTACTGGTAGTCCAGATGTGACGGACTTTAATAGTCTAGCCACATGTGATTGGAGTAACAGTAAAGATTATGTTTTGGCTAACACGGCTACTGAGC
>bat_probe_9302
TCTAATGAACTTGCTCAAGTTCTTAGTGAAGTTGTGCATTCTAATGGAGGTTTTTATGTAAAACCAGGTGGCACCACATCAGGTGATGCTACGACTGCTTATGCGAATTCTGTTTTTAAC
>bat_probe_9303
AATGAGGTTGTGCATTCTAATGGAGGTTTCTACGTAAAACCGGGTGGTACCACATCGGGTGATGCTACAACTGCGTATGCAAATTCTGTTTTTAACATTTTTCAGGCGGTTAGTTCTAAT
>bat_probe_9304
GTCTTTTACAATTATTTCATAGCATGAGTAATCAAAGATCCGCTTGACGAGCCTATATGGAAGAGCATGCATGAAAAATTGTATATTTGACTATCTAGTAACTGAAGACCTAGCTGCTTT
>bat_probe_9305
GAATTGGTACGACTTTGGAGATTTCGTACAAGTGGCACCAGGCTGCGGAGTTCCTATTGTGGATTCATACTATTCTTTGCTGATGCCTATTCTGACACTCACAAAGGCTTTAGCTGCTGA
>bat_probe_9306
GTTGGTGGTACATTTGATAATGACATTGCTTGCCCATTGACTGTAGCTGTTATTGCAGGTGTAGCCGGCGCTAGAGTACCAGGTGTACCTACTACTTTGGCTTGGGTGCAAAAACAAATA
>bat_probe_9307
GTGGGGCCCAGCTGGTAGTATACACGCAGATGACGCTTTTGTCGAGCACAATTCCTCGTGCTTTTTGAATGACACTTTTGAGATCCCTATGGGCACATCTCGTGTCAACTTAGCATTTAG
>bat_probe_9308
GCCTGTTACCTGGTACATCTACACTCGTAAGGACAATGCCTATGTAGATCGTTGTGACGGTTTTTATAGCCAAGGTCGCACCACAAATGACTTCATGCCGCGTACGTACCACTGGAGAAG
>bat_probe_9309
ACACTTTGATGGACAGATTGGCGAAGTACCTGTGTCTATCATCAATAATGCTGTTTACACTAAAGTAGACGGCGTTGATGTGGAGATCTTCGAGAACAAGACAATACTTCCTGTGAATGT
>bat_probe_9310
CAATATTAACAGGTTGCTTAGTATCGACAGCAATGTGTGTAATAATATTGGCGTCAAAGCCCTTCAAAGAGAGTTGTATGACAACTGCTACAGATCCTCAACTGTTGATGATTCATTCAT
>bat_probe_9311
AGGTTTTCTTTGAATTTTACAGACAGCCAGATAGTACGCAAGGGTGTTATTTCTGTGTTTACTAGTAGCAATGTGTATAATTTTAGCTGTACTAATAGCAGTACGCTTGATAATGACGCA
>bat_probe_9312
AATACTTTGTGTCACCGAGGAAGATGTTTGAACCTCGCAAACCCCAAGTAACAGACTTTGTACAAATAGCCACCTGTATAATTAGTTACGTTAACATAACTAATGAACAGTTGCCTGATA
>bat_probe_9313
CGTTAACGCGTGTCATGGCCAGTAGTCAATTGACACTAGCAGTCGCTAGTGACTCTGAAATTTATGGAAATGGCTTTCCTACCATGGAGGATGCCGTGAGCTTTTATAGTTCAACCGCAA
>bat_probe_9314
CTGATAAGGAGTGTAATGAGATTAAAACACTTGTTTCTGATCGTAAGAAGCAAGTTAATGCTGTTACTGTGATTGCTGAAAACAAGCCTATTGCTGAAGCTAAGGCTGAGAAAAAGCCTA
>bat_probe_9315
TAGAGCTATGCCTAACATGTGTAGGATTTTTGCATCTCTAATTCTTGCACGCAAGCATGGAACTTGCTGCACTACTAGAGATAGATTTTACCGCTTAGCTAATGAGTGTGCTCAGGTACT
>bat_probe_9316
AAGCAAAAATTGTCAGTGCTATGCAAACTATGCTTTTTGGTATGATTAAGAAATTAGACAATGATGTTCTTAATGGTATCATTTCTAACGCTAGGAATGGTTGTATACCACTTAGTGTCG
>bat_probe_9317
AACATATGTTAGTGTTGATGATAAGTATAAAACGAGTGATGAGCTTTGTGTGAATTTGAATATTCCCGCAAATGTTCCATACTCACGTGTAATTTCTAGAATGGGATTTAAGCTAGATGC
>bat_probe_9318
ATGCGTCTGACTTCACTGATTCAGTACGCGACCCTCAAACACTTGAAATACTTGACATTTCACCTTGTTCATTCGGTGGTGTGAGTGTAATTACACCTGGAACAAATGCTTCTACAGAAG
>bat_probe_9319
GTAATGATGTTAACACCGCACTTACTAGGGTGTTTTCTTTATTGGACACGGCTCTCGTAGAGACCGTTAGTTCACTAAAGTCAACTGCTCCTGCTGATTTGGCTTATACAGGTGATTTTA
>bat_probe_9320
CCATAGTTAATACTAGAGGTGCTTCTGTTGTTATTGGTACGACCAAATTTTATGGTGGTTGGGATAATATGCTTAAAACACTGATTAAGGATGTCGACAATCCTCATCTTATGGGTTGGG
>bat_probe_9321
TTGGTGACAGTGACCTCGTTCAGCACGGTGTTGAAGCTAAGCACTTTCCAACAATTGCTGAGTTGCTTCCGACACAAGCTGCACTAGCCTTTGGTAGTGAAATCACAACCAAAGAGTCTG
>bat_probe_9322
TTCCAAGGACGGTTTCTTTGTGTACCTTAATGGTGTCATAACAGAGAAACTCGCGCTTGGAGGGTCTGTTGCTATTAAGATTACCGAGCATAGTTGGAACAAGCGTACTTATGAGCTTAT
>bat_probe_9323
TTTCGCAGCAATACCATTTGCACAAAGTATCTTCTATCGCTTGAATGGTGTTGGCATTACTCAGCAGGTTCTATCTGAGAACCAGAAGATCATTGCCAACAAGTTCAATCAAGCTCTTGG
>bat_probe_9324
GTTTGGACACTATAAATATTCCAGAGTGTTTTATGGTTTGAAAATGCTTGTACTGTGGCTTTTGTGGCCACTTGTACTTGCTTTGTCAATCTTTGACACCTGGGCTAACTGGGGAACCAA
>bat_probe_9325
GTTTGGCCATTATAAATACTCAAGAGTCTTCTATGGTTTGAAAATGTTAGTACTTTGGTTATTATGGCCACTTGTACTTGCACTTTCAATCTTTGACACTTGGGCTAATTGGGGAACCAA
>bat_probe_9326
ATTGAAGGAGTCGAAAACCCTGTGTTGATGGGTTGGGATTACCCCAAATGTGACAGAGCATTACCCAATATGATCAGAATGATTTCCGCTATGATCTTGGGTTCTAAGCATGTTACATGT
>bat_probe_9327
TTTCAGGCTGTCAGTGCAAACATTAATAGGTTGTTAAGCATTGATAGTAACACCTGTAACAATGTCAATGTTAAGGAGTTGCAACGGGAGTTGTACGATAACTGTTATCGTTCTTCCAGT
>bat_probe_9328
CTACGTTTCTTCATTGTGTGTTAGCGCATACACTTATCTTATGGGTGGAGATCCAATGTATTGTGCTATTATGGTGTTGTGTTCCCTTTCTAGCGAGTGGTATGTTGGCGCTGTGTGTTA
>bat_probe_9329
AACTTTGATTTTACGAACTGGTTTTACCTCACCAATGCGTCATCTCCTGTATCAGGTCGCGTTGTTGGTGTTCAGCCGTTGCAGTTGCTTTGCCTTTGGCCTATACCGGCTTTGCTTGGT
>bat_probe_9330
ATATGTGGCCTCCTTGTGGGGTAGTGCATACACTTATCTTATGGGTGGCGATCCAATGTATTGTGCTATTATGGTACTTTGTTCTCTTTCTAGCGAGTGGTATGTTGGCGCTGTTTGCTA
>bat_probe_9331
ATGTTGTAACACTGAGGAGCGCTACTACAGGTTGTGTAATGAGCTGGCACAAGTGCTAACTGAAGTTGTTTATTCTAATGGAGGGTTTTATTTAAAACCAGGTGGTACTACTTCTGGTGA
>bat_probe_9332
TGTAATAATGTTAATGTTAAGGCATTGCAGCGTGACTTGTACGACAATTGCTATCGTTCATCATGTGTTGATGACTCTTTTGTTGATCGTTACTATAGTTACCTGCAAAGGCACTTTTCT
>bat_probe_9333
TTGTTGTAATCTTTCACACCGTTTCTACAGGTTAGCTAATGAGTGTGCTCAGGTACTTAGTGAAATGGTCATGTGCGGCGGTTCACTTTATGTGAAACCAGGAGGTACATCTTCAGGAGA
>bat_probe_9334
ATTTATAATGCACTCGCAACACCATCAAAGCCAGATGGTCTTGTTTATTCATTTGAAGGATGGCGTGGTACGGTTCGTACTGCTAAGAACTATGGTTTTACATGCTTCATTTGTACTGAG
>bat_probe_9335
TTCCTGGTTATCACACGTTGTTTTGTACGCGTGATTTTGCTATGAGACATGTTAGAGGCTGGCTCGGTATGGACGTCGAAGGTGCTCACGTCTGTGGCTCTAATGTTGGCACTAATGTTC
>bat_probe_9336
AGGCTAGCAAACAGTGCTTCAAAATCTTTGAACGTGGTAGTGTTCAGGTAGATAATGGTTCCAGTATAAACAGGCGTCAACTTGATGTTGTTAAGCGGTTTATACATAAAAACCCTACAT
>bat_probe_9337
CTATTAGTGGTAAAGAACGTGCTCGCACTGTTGGTGGTGTTTCACTTCTTTCTACTATGACTACGCGTCAGTACCATCAGAAACATCTTAAATCCATTGTTAACACTAGGAATGCGTCAG
>bat_probe_9338
ACTCTGTGTTTAATATTTTTCAGGCTGTCAGCGCTAACATTAATCGTATTCTGGGTATAAACAGTAATACCTGTAACAACTTGGTTGTTAAGGAGTTACAGAGATCCTTGTACGACAATT
>bat_probe_9339
TTATTGCCTTCAATTATTGTTGCTGCGATTCAGAACTGTGCTTGGGATTACCATGTTACAAAGGTATTGGCAGAGAAGTTTGACTATAATGTTTCAGTTATGCAAATGGATATCCAGGGT
>bat_probe_9340
CTTACTGTACTGGCTACAGAGAAGGCTATTTGAACTCTACTAATGTCACTACAGCAATCTACTGTACTGGTTCTATACCTTGTGGTGTTTGTCTTAGTGGTTTAGATTCTTTAGATACCT
>bat_probe_9341
ACTATGTCTTAGCCAACACCGCCACTGAACGGTTGAAGCTTTTTGCTGCTGAGACTCTACGTGCAACCGAAGAGAATGCTAAACAAGCATATGCTTCTGCTGTTGTAAAGGAGGTTCTTA
>bat_probe_9342
GTGTGTCTTTGTATGCAGCGCAACTTATGACATGGGTTCTTATATACTTGGACCCGGCCATTGTATTGTTGTATGGTAAGTTTAGATGCGTGTTGGTTTGCTATTTGATAGTTGGCTACT
>bat_probe_9343
AGTGCGTCAGTATGACGACTTCTAATAGTACTTTATCTCGTGAAGAGGTTGTTAAGGCCGTGAAAGATTGGAATTTTGCAATTTCAGTCTTTCTCTTGTTTATTACAGTTTTGCTACAGT
>bat_probe_9344
AAATGGCCCCTAACGTTTCATCTTTTCTGTTCATGTCTCATTTGTCCACTCGGGAAGAAAATGATGCTCTTTGGCTTCACTATAAAGGTGCCATAAAGCTTCCTAAAGATGACCCCAACT
>bat_probe_9345
CTGTCATATTTGCCTGCGCCATACTAGTGTTCTGCTGTTTATCTACAGGCTGCTGTGGCTGCTGTGGCTGTTTTACGTCTTTCTGCGGCTCTTGTTGTGCTAGCAAACGGTTACCTTACT
>bat_probe_9346
TTTGGCCATTATAAATATTCAAGAATCTTCTATGGATTGAAGATGCTGATTTTGTGGCTTTTATGGCCACTTGTGCTTGCACTTTCTATTTTCGATTCTTGGGCAAATTGGGGATCCAAT
>bat_probe_9347
GTGATACCGTGGAGGCGTGTTTTAATACATGTCTTTATGCTATTGGTTGTTTTAAACCCACAGTGGTTTACACCTTGGTATGTAATGAGGCCAATTGCGTATAATGTTGTAGATTTTAAA
>bat_probe_9348
GGCAAGCCTGTGAAAGGTGCTTGGAACATTGGACAACAAAAATCTATTCTGACACCACTGTGTGGATTTCCATCACAGGCTGCTGGTGTTATTAGATCTATTTTCTCTCGCACACTAGAT
>bat_probe_9349
GAGCGTATTGTTAAATTGCAGAATAATGAAATCATGCCAGGCAAATTGAAACAGCGTGCTGTTCGCGCTGAGGGTGAAGGTTTTTCGGCTGATGGTAAGGCATTGTACAATAATGAGTCC
>bat_probe_9350
CGTTATGTTCAATCTTTGATTAATGAGTGTGTTTACGCACAGAGCTTGAGAAATGGTTTTTGTGGGCAGGGACTTCATGTACTGTCACTTATGCAAAATGCACCTAGTGGTATAATGTTT
>bat_probe_9351
TGCACTGGGTGTTGTTCAGAATGCTCTAGTCGACGATGTCAATAAGCTTGCTAACGGCTTTAACCAGTTGACTGCTAGTGTTGGTAAGCTTGCTTTGACCACTTCTAGTGCATTGCAGGC
>bat_probe_9352
TGATTTGTTAATTTCAGATATGTATGATGGTAAGACAAAGGCAATTGATGGTGAAAATGTTTCAAAGGAAGGGTTTTTCACTTACATCAATGGCGTTATTTGTGAGAAACTTGCCATAGG
>bat_probe_9353
GCATTCCGAGAGCAAGCAGTGTTTCAAGATTTATTGTAAAGGTTCTGTCCAAGTGGATAATGGTTCCAGCATTAACCGCAGACAATTGGAAGTTGTTAAGATGTTTTTGGCCAAGAACCC
>bat_probe_9354
AGGCAGGCCTTAAAAAGCTTCTGTATGCTAAAGCTATTGTTGGTGCTACGGTTAAAGTAACTGTTAGCCGTATTGAAACTGCCACTGTCAAACTTACTGAGTGTAAGCCCTCCAAATTTG
>bat_probe_9355
CAGTGTGGTCACTATAAACATATAACTTCTAAAGAAACTTTGTATTGCATAGACGGTGCTTTACTTACAAAGTCCTCTGAGTACAAAGGTCCTATTACGGATATTTTCTACAAAGAAAAT
>bat_probe_9356
TCTTAAGACAGGTGTTTCCGTTCCATGCGTGTGTGGTCGTGATGCTACACAATATTTAGTACAACAAGAGTCTTCCTTTGTTATGATGTCTGCACTACCTGCTGAGTATAAATTACAGCA
>bat_probe_9357
GTGCATAGGTGATGCAACTGGTTGCACAGGCACTTGGGATAAAGTTGTTGAGACAGCAAATCTGTTTCTTGAGAAAGCGCAGCATTCTCTTAATTACTGCCAGCAGTTTGCTCTTACAGA
>bat_probe_9358
GCTTATATTTATTGCTCTAACATTGCTAGCTGGTCTAATGCTTTGGTGCTGTCTTGCTACTGGATGTTGTGGCATGTGTGGTTGTTTAGCTGCTACATGTGCATCATGCTGTGATTGTAG
>bat_probe_9359
GGATGCCGATGGCACTCAACTTGATTCCTACTTTGTTGTAAAACGCCATACCGAGAGTAATTATTTACTAGAGCAACGTTGTTATGAGAAACTTAAGGATTGTGGTGTCGTTGCACGCCA
>bat_probe_9360
GTACAGGTCCTTATGAAGGGCTTCGTTATGGCAGTAAGAGTAATGATTTAATCTGGGTTGGCAATGAAGGGGCTAATGTCAACCGCATTGGTGACATGGGCACTCGCAACCCAGCTAATG
>bat_probe_9361
CATTTCTGATATGTATGATGGCAAGACCAAATCATGTGATGGTGAAAATGTTTCCAAGGAAGGATTTTTCCCATACATTAATGGTGTAATAACAGAGAAATTGGCTCTAGGTGGTACTGT
>bat_probe_9362
TACACTCGCTATGTCGATAACAACTTCTGTGGCCCTGATGGCTACCCTCTTGAGTGCATTAAAGACCTTCTAGCTCGTGCTGGTAAAGCTTCATGCACTTTGTCCGAACAACTGGACTTT
>bat_probe_9363
AAGCTGTCAGCGCTAATGTCAGTGCTATGTTGGCAACTAATGGAAACAAGATTGTTGATAACTACATTCGTGACTTGCAGCGTAACTTGTACGCGAATGTTTATAGAAATGTTCATGTAG
>bat_probe_9364
AGAGCGATGCCTTCAATGATTCGTATGTTGTCAGCCATGATCTTAGGTTCTAAGCATGTCACATGTTGCACGGCTAGCGATAAATTTTATAGACTTAGTAATGAGCTTGCTCAAGTTTTG
>bat_probe_9365
TCCGTGTTTAACATATTTCAGGCTGTTAGCTCCAACATTAATAGGCTTTTGTCTGTTGATAGTAATGTGTGCAACAATCTATATGTTAAGAAATTACAGCGCGCTGTCTATGACAATTGT
>bat_probe_9366
ACAACGTCCAAACTACGTGCAGCTGACAATATATTGTCAGTAAAATTTAGCGCTACAAAAATTGTTGGTGGTGCTCCTAATTGGCTTTTAAGAGTGCGTGATCTAACTGTTAAAGGTTAT
>bat_probe_9367
TTAAGCTGTTTGAGGTACCTTATGTGGAGAGTGTTGTTTTCAATGTCACTAGTAGTGTCGGTTCAGACTTTTGGACAGTAGCTTATGCCCAAAACACAGAAGTTCTGTTGGAAGTAAATT
>bat_probe_9368
CCGCGCTATAATAGCCACTATCCAGCGCAAGTATAAAGGCATTAAAATTCAAGAAGGAATCGTCGACTATGGCGTCCGATTCTTCTTCTATACTAGTAAAGAATCTGTAGCTTCTATTAT
>bat_probe_9369
GATTCGTTAAAAGTGTGCGTGCAAACAGTTCGCACTCATGTTTATATTGCAGTCAATGATCAGAAGCTTTATGATCAGGTTGTTATGGACTATCTCGATAGTCTGAAGCCTACGGTGGAA
>bat_probe_9370
TATTGCATTCTACAACCTCGTACACAAGCCTATTGTGCTGGTGCTAGTACATTCACATCTGTCACAGTGTGGGATACACCCGCATCTGATTGTGCAAACTCGCAGAGTTACAACCGGTTG
>bat_probe_9371
TAATCCGCCAGTATGACGGATAATAATACATTCTCCCGTGCGGAGGTTGTTAAGGCTGTAAAGGATTGGAATTTTGCAATTTCAATCTTTCTTTTGTTTATTACAGTTTTGCTACAGTGG
>bat_probe_9372
CAAAATTATGTTGCTGGTCGCGTATTGGGTCTTCAGATTCAAACTGTTGATTCATCTCAAGGTAGTGAGTATGATTATGTAATCTATACTCAGACCTCTGATACAGCGCATGCCAGTAAT
>bat_probe_9373
ATGAGGTTAGTATGTGCACTTATTATGATTTGTTTATCATTAATGCACGTATCAAAGCTAAGCACATTGTCTATGTAGGTGACCCCGCACAGTTGCCGGCACCTAGGACATTGCTCACTA
>bat_probe_9374
TAGACTATCTAATGAGTTGGCACAAGTTCTTACGGAGGTTGTGTACTCAAATGGTGGGTTTTATATGAAACCAGGTGGTACTACATCAGGTGATGCAACAACCGCCTATGCAAATTCTGT
>bat_probe_9375
GGATGCTGATGGTAACCAGCTTGATTCCTACTTTGTTGTTAAACGTCATACTGAGAGTAATTATTTGCTTGAGCAACGTTGTTATGAAAAGCTTAAGGATTGTGACGTTGTTGCACGGCA
>bat_probe_9376
TAACACTAGGAATGCGTCAGTTGTTATCGGCACCACCAAATTTTATGGTGGTTGGGACAACATGCTGCGCACTCTGATTGATGGTGTTGATAACCCATGTCTTATGGGTTGGGATTACCC
>bat_probe_9377
TCAATTGGATGTTCCTAAAGAGGATCAAACAGTTGAAACACCACTTACATCACAGGTTGTGAAAACAGAGAAACAAGAACCTGTAAAACCACAAAAGTCTCAACTTGATGAAGTTAATGA
>bat_probe_9378
TGCACTAGGTACAGGTGTTACTAAGCAAACCTTAAAGCCAGGTCACTTTAATAAAGAGTTCTATGACTTTTTGAGAGATCATGGCTTCTTTGAAGAGGGTTCTGAACTTACACTTAAACA
>bat_probe_9379
GTAGTGTATGTTTCTTTATCTTGCTTATTTGGTCGCTTAGACCTTAAGTACTGTTTTGGCTACCTTAACCATCCTAAGCATGGGTGGCCAAAAGTAATATATCAATGCTTGCATGAGTAA
>bat_probe_9380
CTGGCCTGTTGTACGACGACGTATAGTTCAGATGCTGTCCGACACCCTGGATAAGTTATCGGACTACTGCACGTTTGTTTGTTGGGCTCATGGATTTGAGCTTACATCAGCATCTTACTT
>bat_probe_9381
TTCTGGTGTGCAACCAGATATAGTATTAAGGGCTTTTGATATATGTAACACTAAAGTAGCAGGTTTTGGCTTGCATTTAAAGAATAATTGTTGTAGGTATCAAGAATTAGATGCTGATGG
>bat_probe_9382
ACTTATGGATTTGTTTATGAGTATTTTCACACTTGGATCAATTACACGTCAACCAAGTAAGATTGAAAATGCTTTTCTTGCAAGTACTGTTCATGCTACTGCAACGATACCGCTACAAGC
>bat_probe_9383
TTATCACCCTAATTGTTGTGATTGCTACGATGAACTTTGTATAGTCCATTGTGCCAATTTTAATACCTTGTTCGCTACTACAATACCTAATACGGCTTTTGGACCTTTGTGTCGCAAAGT
>bat_probe_9384
GTGTCTTAGATTTTTCTGAAATCAATACTACATTGTGTAATGGGTATGCATTGAATGGCACTGCTGATGCCATCAGATTTAACCTTAATTACACTGACAACCCTTTTCAGCATGCTTCCA
>bat_probe_9385
TGTGCTGGAGCCTAAGGGTTATGCTGTAGTGATTGATGGTCTGGCGTACTTCTGCAGTGGTGGTGTTTATCGCATGATGGCTTCAGAAAATAGCGTCATCGAATCCCCAGTGTTTGTACC
>bat_probe_9386
ATTGCCAAATGCGAGTTTTGATAATTTTAAACTCACATGCTCTAACACTAAATTCGCTGATGATCTTAATCAAATGACAGGCTTTAAAAAGCCATCTTCACGTGAGCTAACTGTCACGTT
>bat_probe_9387
TGGACATAATCTTGCTAAGAAGTGTCTGCATGTTGTTGGACCTAACCTAAATGCAGGTGAGGACATCCAGCTTCTTAAGGCAGCATATGAAAATTTCAATTCACAGGAAACCTTACTTGC
>bat_probe_9388
GGCGAAGAAAAACTTTCTTCACGTATGTACTGCTCCTTCTATCCTCCTGATGAAGAAGAGGACTGTGGAGAGTATGAGGAAGAAGAAGAAATTCCTGAGGAGTCCTGTGAGCATGAATAC
>bat_probe_9389
TCAGGCAGTTACATCTAATATAGGTGCTCTGATGGCAGTAAATGGCAACGCTATTTCAGATAATTACATACGTACATTGCAACGCAATGTTTACATTAACATTTATCGCCAAAATCATGT
>bat_probe_9390
CACGCATGACCAAAACGAATTTGCTCGCGCGTACTACTCCAGGTCCTTTGCAAACTGTTGTCGGTTGTGCAATGGGCTTCATCAATACTTCTATGGTAGTTGACGAATGTCAACTTCCAC
>bat_probe_9391
TTGGTAGCTGCTTTTACAGATGGTGCTTATGTTGTGTTAAGTTGGAACATGTGTTTTGTTCTATCTTTTATGCTCTTTTTATTGCCTTGTTTTAGAGAGCTTTGGCGCCCTGGTGCCGTA
>bat_probe_9392
TACTGAAAGTTTACAAGTTTTACAACCACTGGCTGCTAAAACCGGTGTGTCTGTTGAACGTATGCTCTCAGCTTTAAAAGTGCTGCTTTCTGCAGGGTTTTGTGGACGTACTATAATGGG
>bat_probe_9393
GACAAGTACTTCAAAAATCACACATCACCAGATGTTGATCTTGGCGACATTTCAGGCATTAATGCTTCAGTCGTCAACATTCAAAAGGAGATTGATCGCCTCAATGAGGTTGCCAAAAAC
>bat_probe_9394
ATAGAAGTTAAGCAATTGCAGCGTAAGTTGTATGATTGTTGTTATCGATCATCAAGTGTGGATCAAAGTTTTGTTGAAGAGTACTTTGGTTACCTTCGCAAACACTTTTCTATGATGATT
>bat_probe_9395
GTCGTTACGAACCTTAATAAGAGCGCTGGTTACCCACTAAATAAATTTGGAAAGGCTGGTTTGTATTATGAGTCGCTTACTTATGAGGAACAGGATGCACTTTACGCTGTTACCAAGCGT
>bat_probe_9396
AGAACTCAGCGCACTTTCCAGAAGGGTGGAAAACCTGTTTCAGCCAACCCCAGATGGTATTTTTACTACACTGGCACAGGTCGTTATGGCGACATGCGCTATGGCACCAAAAATCCAGAT
>bat_probe_9397
GGCCGTTAGTGCTAATATTAACAGACTTTTAGGTATAGATAGTAATGTTTGCAACAACATTGGTGTGAAAACTTTACAACGTAGATTGTATGACAATTGTTACAGATCATCTAGTGTAGA
>bat_probe_9398
ACATTCTTGATAAGGTCTTCAGAAGTAAGGCAAGTTGCACCAGGTGAAACTGGTGTTATTGCTGACTATAACTACAAACTGCCTGATGACTTTACAGGCTGTGTCATAGCTTGGAACACT
>bat_probe_9399
CACTCATCTTGTACCTCTGCTACGCAAGGGTCAACCATGGAGTGTGTTGAGAAAACGTATAGTTCAAATGATAGCAGACTATCTTGCTGGTTCATCTGATGTACTGGTTTTTGTACTATG
>bat_probe_9400
TACAGAAGTAAATCTACAAGGTTTGGAGAACATTGCTTTTAATGTTGTTAAGAAGGGTTCATTTATAGGCGCTGATGGTGAACTACCAGTGGCTATTAGTGGTGATAAAGTGTTTGTACG
>bat_probe_9401
CCACCTGGTGAACAATTTACGCACCTTGTACCTCTGTTACGCAAGGGACAACCGTGGAGTGTGTTGAGAAAACGTATTGTTCAAATGATAGCAGACTACCTTGCTGGTTCATCTGATGTA
>bat_probe_9402
GTGCTGTAGTTTGCTTGTTAGAACGCATTATCATGGCTATTAGAGTGCATTCTATTGCACCATTTACCACAACGGCTGATCTTTTTGCAATAGTTAAGACAACATGTGGTAGTTATGTTT
>bat_probe_9403
CAAGCTGTCACTGCAAATGTGGGGGCACTTATGTCTGCTAATGGTCATAAAATTGTTAATTCCTATGTTAAGGAGTTGCAATATAAACTCTATAACAATATTTATCGTTCAGCTCAGTTG
>bat_probe_9404
ACTCGTGTTTTGTGAATAATTCCTTTAATGTGAATATTAGTACTAGTAGAATTAATCTTGCTTTTCTTTTTAAAGATGGTGATCTTTTGGTTTACCATTCTAACTGGTTGCCGAAGGGTA
>bat_probe_9405
TTGTATGTACCTGAACATTGTGTTGGCATGTCTGCCACTTTGTTTCAAGCTTGTATTAGACAAACTATGGTTGATACAACTGGTATGTATACCAACTCAGATATGTCACATGATGGTATT
>bat_probe_9406
ATTCCAACTCGAAGACCCATGTCCAATACATTACTATTTGGACTGGTTTGTTAAAATTGGGCATCGTAAATCGGCTCGCCTAGTACAACTTTGTACAGGTGAGTATGGGCATAAGATCCC
>bat_probe_9407
CTAATACAGCCCTGACATGGCCTTTAATACTTAACTGTGAACGAGTTGTTAAGCTACAGAATAATGAAGTTATTCCTGGTAAGCTTAATGTACGCCCAGTTAAAGGTGAAGGAGATGGTG
>bat_probe_9408
TTTATGTACCTTTTTACTTAACAAGGAAATGTATCTCAAATTGCGTAGTGAGACACTCTTGCCACTTACACAGTACAACAGGTACCTTGCTCTTTATAACAAGTACAAGTATTTCAGTGG
>bat_probe_9409
TGCCATATCCCAAGCAAACGGCTTTTACTATTGTGAGTGTGGTTCAGTGCGATGACAAAGAGTCAGTGCCTGAACATACATTTACTATTGGTGCAGAAATTCTTATAGTGTCTCCTTTAA
>bat_probe_9410
TGCAACAATGTGACTGTTAAGCAAATGCAGCGGAAACTTTATGACAATTGTTACCGTTCATCGAGTGTTGATGATGAGTTTGTGAATGACTATTATTGTTATTTACAAAAGCATTTCTCA
>bat_probe_9411
GTCGTACTTACTGTACTACTTGTTGTACTTCAGTACGGACATTACAATTACTCCAGAGTCCTCTATGGGCTTAAAATGCTCATATTGTGGGTGCTCTGGCCCTTAGTTCTAGCGCTGTCA
>bat_probe_9412
ATAGCACTATCAAATTTTTAGGTGTGTTGCCACCTGCTGTACGAGAGGTTGTCGTCACAAAGTATGGTGGTGTTTACATTAATGGGTATGGTTACCTTGACACTGGTGAGCTTAATGCCA
>bat_probe_9413
CCTCAAACACCAGTTTCAAGTGCTCTCATTGCTGTAGCAAACTGGCTTAATCCTGCTAGTGTGTATATGCGCACTACTCATACTGACTTAGGTGTTTACCTTAGTCTTTGCTTTGCGTTA
>bat_probe_9414
TAAGTCACTAACTGAGAATAAATATTCTCAATTAGATGAAGAGCAACCAATGGAGATTGATTAACGAACATGAAAATTATTCTTTTCTTGGTACTGGTAACACTTGCTACTTGTGAGCTT
>bat_probe_9415
CTACAGCATTTCACCATGCGTTTCTGTACCTGTATCAGTAGGGTATGATCCTAATTATGAACAAGCGCTATTGTTTAATGGACTTGAATGTAATCAACGCGCTGTGGCAGTTAGCATACC
>bat_probe_9416
GGACCAGTCCTCTTATGTTGTTGATAGTGTTGCCGTCAAGAATGGTGCACTTCACCTTTATTTTGATAAGGCTGGCCAGAGGACTTATGAGAGACACCCGCTTTCTCATTTTGTTAATTT
>bat_probe_9417
CATCCTTCGGGAGCTTTGTTGAAGCCGCGACATCTACCTTCATGATTAATAAGGACATGTATGCTAAGTTGCGTGCAGAGTCTTTCTTGTCTTCAGTTCAGTATGGCCGTTATCTTGCTA
>bat_probe_9418
ATAAGACAACACTTCCTGTTAATGTTGCATTTGAGCTCTGGGCCAAACGTAATATTAAACCTGTCCCGGAAATCAAGATACTCAATAACTTGGGTGTTGATATTGCTGCTAATACTGTAA
>bat_probe_9419
GTACATGTTTTGATAATAGCATTCAAGGTTCTTTTGAGCGCTTTACCGTCACTGACAATGCCGTGCTATTTTCTTTAACTGCAGTCAAAAAGCTTACCCCAATCAAGATTAGTTATGGTT
>bat_probe_9420
AACTCACTTACTCTCTTTTGCCTAATGAAGATGGAGATGTTTTATTGTCTGAGTTTAATAATTATAACCCAGTTTATAAGAAAGGTGTCATGCTTAAAGGCAAGCCTATCTTATGGGTTA
>bat_probe_9421
TATGATAAATGCGAGGGTTCGCGCAAAACACATAGTTTATGTAGGTGACCCTGCGCAATTACCTGCACCTAGGACTCTTCTTACGAAGGGCACGCTTGCACCTGAGCACTTTAATTCAGT
>bat_probe_9422
ATGCTACTGGAATTTAATGGTATTTCTACTTTGGGACAGACCTTAGTCATTGGTGTGCGCGAGTACCCATGGCTACCAAAAGACCTTAAATCTAATGTAGGTCAGGCTATCCCTCAGTCC
>bat_probe_9423
TCTGGCATGGTGTTCCTATATGCTCCGCATTTGGGATTTATATTGCCAGAAGTTAAGCTTGTATTATTAGTATACCTATGTTTAGGGTATATGTGTACAATGTACTTTGGTGTCTTTTCA
>bat_probe_9424
GACGTTAAGGTTAAAGAAGGGGTTTGTACTGTGACACAGGAAACTACATTTAGAGCACCACTTTATATAGCAGACAAAGAACTGTTTGTTCAGCTTTGTGATGAATGCGTAGATGTTCAA
>bat_probe_9425
GCTAAAGTTGATGGTATTATCTATCCGCTTGGTAGGACATATTCTAACATTACATTAGCTTATACTGGCCTTTTTCCTCTACAAGGAGATTTAGGTACTCAGTATTTGTATTCTGCAAGT
>bat_probe_9426
TTAAGTACTCAATTTAAAAGACCCATAATACACACTGATGAAGCTTATTATGAGGTTACGTCTGTAGAGGTTCGTAATGGTTACGTTTATTGTTACTTTGACAGTGACGGTGAACGTAGT
>bat_probe_9427
CAGGCTGTTAGTGCCAACATTAATACGTTGCTGTCTGTAGATGGTAACAAGATACATAATGTTTATGTGCGTGAATTGCAGCACCGATTGTACATGGGCATTTATCGTAGCGCTCATGTG
>bat_probe_9428
AGGTACATGTGTTGTGTGCAATTCACAAACATCATTAAGATGTGGTGGCTGCATACGTAGACCCTTCCTCTGTTGTAAATGTTGTTATGACCATGTCGTGTCTACTACACACAAGTTAGT
>bat_probe_9429
ATGGGAAAAGTTGCTAGCAGAGAATCTTGACGCTTACAAGAGTTTTCCACCACCTAAGCCTAAGTCAGACAAGAAGAAGAAGTCTGACAAGTCAGATTCAGCCACTGGCCCATCAGCTGA
>bat_probe_9430
TATTAAGAAGCTAGTTGGTATGAAAATTACTTACGGCTTTCTTAATGGTGTTCCCGTTGCTACTGCCGACAATAAACCTGTTGTCTGGTACATTTATGTAAGAAAGGATGGTCAGTTTGT
>bat_probe_9431
TTTTAACATTTTTCAGGCTACTAGTGCCAACATCAATAGAATTCTTGGTGTTGACACTAATAGATGTAATAATGAAACTGTTAAGAGCATACAGCGTCGTATTTATGATAGTTGCTATAG
>bat_probe_9432
GTGTTTAACATCTTCCAGGCTGTTAGCGCCAACATTAACAGGTTGCTTAGCATTGATAGCAACACTTGTAATAATGTTGACGTTAAAAGCCTTCAGCGCCGACTCTATGACTGTTGTTAT
>bat_probe_9433
CGTCACATTTGTTAACATTTCTCGCTCTGAGTTGCAAACCATTGTACCAGAGTACATTGATGTTAACAAGACATTGCAAGATTTAATTGAGAAACTGCCGAATTACACAACTCCAGACCT
>bat_probe_9434
TCACAGGGACTCAGCACTGTTGCACAGGCTCTTACTAAGGTTCAGGATGTTGTTAATACCCAAGGGCTCGCGTTATCACATCTCACTAACCAGTTACAGAATAATTTTCAGGCTATTTCT
>bat_probe_9435
AACAGACCCTTTGTTTAGTAATATGCAACCTTTCATTGTTATGGTTTTGTTGCTTATATTTGGCGACAATTATTTGAGATGCTTTTTGCTGTATTTTGTTGCTCAGATGATAAGCACTGT
>bat_probe_9436
TCGGGGACTCTGTGGAAGAGGCCCTAGCGGAGGCACGTGAACATCTAAAAAATGGCACTTGTGGCTTAGTAGAGTTGGAAAAAGGCACATTGCCCCAACTTGAACAGCCTTATGTGTTCA
>bat_probe_9437
TCGTCCGCAAACTTTCGGGTCTTGTGGATGTTGCCTGGGATAAATTTGTGACTGCACTTAAAAGTTTGTCTGTCACTAGTGCACAGCTTGTCAAACTCCTGAAAGCCATTGGCTCTGCGG
>bat_probe_9438
GGTATTACAGGTTGTGCAACGAGTTGGCACAGGTGCTCACAGAAGTTGTTTATTCCAACGGTGGGTTTTATTTTAAACCAGGTGGTACAACTTCAGGTGACGCAACTACAGCATACGCCA
>bat_probe_9439
GGTGTCAAGGACTATGTTACACTCATAGGCCTTTTCACTGAAATACATTACCAGTTGGAATCTACTCAAATTTCAGCTGACACTGGTATTAACAACGCGACGTTTTTCCTTTTCTCTAAA
>bat_probe_9440
CACTTAGAAACACAGTCTGTACTGTCTGCGGAATGTGGAAAGGTTATGGCTGTAGTTGTGATCAACTCCGCGAACCCATGATGCAGTCTGCGGATGCGTCAGCGTTTTTAAACGGGTTTG
>bat_probe_9441
ACTGTGTCAGTACCTTAATAGCACCACTATGTGTGTGCCACACAATATGCGTGTGTTACACCTTGGTGCCGGTTCTGACAAGGGTGTTGCACCTGGCACTTGTGTCCTTAAGCGCTGGTT
>bat_probe_9442
ATGTGCAGCTGTGTATGTGGGAGCTCAAGACGGTGGGCATTATTTGACAAACATGTACGATGCCAATATGGCTGTTGATGGTCATGGTAGACACCCTATTAAGTTCAACACAATCAACAC
>bat_probe_9443
TTTGTAAGCCAATTTCCCTCGCTGCAGCATCCGCTACTCCCGGTGCTGTAGTCTTCACCTCACCTGGTGCTGGCACTGGTGTTAAGTACTACAATAACATGTTCTTGCGCCATATCTGCG
>bat_probe_9444
TGCACATTTGATTCCATTGATGCGTAAGGGTCAGCCCTGGACTATTGTCCGTAAACGCATTGTGCAGATGTGCTGTGATTATGTCGGTACTTCCTCCGACATACTCATTTTTGTACTCTG
>bat_probe_9445
ATTAACAAAGTTAAGTATGCAACAGCTGTTGTTGGTTCCACTGCAGAAGTTAAATCTTCACGTGTTGAACGTAGCACTGCTGTACTCACAATTGCTAACAATTACCCTAAACTTTCTAGT
>bat_probe_9446
TTGCTGTAATTTTGCTTGTAAGATTCTTTCATACAGCCTGGTACGGTTGGCTATACAAAACGTGGGACTTCATTGTCTTCAATGTAACCACACTTTGCTATGTGCAAGGCAAATGTTGGT
>bat_probe_9447
GATGTTTAAAACTGGTATTTCCGAGGAATACTGGTCATCGCGCTGCCTACTCTTGTACAGAATGGTAAGCACGTGTGATAGGAGGTACAAGCAACCCTATTACATATTAGGAAGTTTAGA
>bat_probe_9448
CCAGCCAACTGCTCATGTTAATGCAACCGCCGCATACGGCCTTTGCAACACTGAAACACCACCAAAGTGCGTTGCACCTATTGATGGTTACTTTGTTCTTAATCAAACTACCACGACCGC
>bat_probe_9449
GATTGTACAATGTACATCTGCGGTGATTCTCAGGAGTGCAGTAACCTACTTCTTCAGTACGGAAGTTTCTGCACGCAACTAAATCGTGCCCTTACGGGCATTGCTATAGAACAGGACAAA
>bat_probe_9450
TATTTTGATTGCTACGATGGCGGCTGCTTGCAAGCAAGTCAAGTTGTTGTAGCTAATTATGATAAATCTGCAGGCTTCCCTTTTAATAAGTTTGGAAAGGCACGCTTGTATTATGAATCT
>bat_probe_9451
TGGTATCGCTGGTGCTATTAATGCGGCTTCAAAAGGGGCTGTCCAAAAAGAGTCAGATGAGTATATTCTGGCTAAAGGGCCGTTACAAGTAGGAGATTCAGTTCTCTTGCAAGGCCATTC
>bat_probe_9452
TACCACAACATCAAACTGTGCTAAGAGATTGGTGCAGCGCGTGTTCAACAACTACATGCCTTATGTGTTTACATTATTGTTCCAGTTGTGTACTTTTACTAAAAGTACCAATTCTAGAAT
>bat_probe_9453
CCAGCCAACATCCCATGTTAATGCAACTGCAGCCTATGGCCTTTGCAACATTGAAAGTCCACCAAAGTGCATTGCACCCATTGATGGATACTTCGTTCTCAATCAGACTACTAGCACTGC
>bat_probe_9454
CCAAAGAATCTCTTAGACTCTTTGCCGCCGAGACAATCAAAGCTAAGGAGGAGTGTGTCAAGTCGTCATACGCTTGTGCCACTCTCCGCGAGATTGTTAGTCCTAAAGAAATCATCTTGG
>bat_probe_9455
AAATTTTTGATTGCGGGACCTAAGGGACCTGAAATCCGATACCTCTATTTTGTCAAAAATCTTAACAACCTTCATCGTGGTCAGGTGCTTGGACACATTGCTGCCACTGTTAGATTACAA
>bat_probe_9456
CTTGTATTAGGACTGCCCAGACTGATACTGTTGGTCTTTACACCAATCTTGTTATTCAGACTGGCACTGCCACCTTTGAATCAGCGGTACCTGTTGATCGTGGATCACCTTCAACTCACG
>bat_probe_9457
GATTTTGTTAAATTAAGTGAAACCATGCGTCGTCAACTTAAAGTTGCTGCGCGCAAGACAGGTTTGAACTTGCTTTTAACAACGTCTAGTTTAAGAGCGGAAGTACCATGTGTTGTTACA
>bat_probe_9458
GCAGGACCTTAGTAAGTATACTATGATGGATCTCTGCTATGCATTGCGTAATTTTGATGAGCGCAATTGTGAGACTCTTAAGGAAATTTTGGTTCTTACTGGCTGTTGTGATCAATCTTA
>bat_probe_9459
TCACAGGACACATGCTTGACAGTTATTCTGTCATGCTATGTGGTGATAATTCAGCTAAATTCTGGGAAGAGAGCTTTTATAGAGATCTCTATACTGCTCCAACCACACTTCAGGCTGTCG
>bat_probe_9460
ACGGAGAGCTTACTACCACGGGTTACGTCTACCCTGTAAGTGGCAACCTTCAAATGGCTTTTATTATTTCTGTTCAGTATGGAACTGACACTAACAGTGTCTGCCCCATGCAAGCATTAA
>bat_probe_9461
AAGTGGGATTTGTTGAAGTATGATTTTACGGAAGAGAGACTTTGTCTTTTCAACCGTTATTTTAAGTATTGGGATCAGACATATCACCCCAATTGTAGTAATTGTTTAGATGATAGGTGT
>bat_probe_9462
TACAGCCGTGATGACTCAGTTCAGGATGTAATCAATGCATTAAATGCAATTGGTAGGCAATTGATTATGATACCTTTTGGTTTTATAGTTAATACTCAACCTTTGCCTGTCTCTGCAGTT
>bat_probe_9463
TGATGAATGTTATTACACTTGTCTATAAAGTCTATTATGGTAATTCCTTAGAGCAAGCTATTTCCATGTGGGCTCTTGTTATTTCTGTAACTTCTAACTATTCTGGTGTCGTTACGATTA
>bat_probe_9464
TATGTTGCTGAACGTACCCCTGCTTGGCCGTACGGTGACACGTCCTATACTTGCTGACTCACTTGCTATCCAATTTTTACTTGTGAGAGGTGAGATTCAGTTTGATGGGTTCAAGCTTGG
>bat_probe_9465
TAGGACTGTTGGTGGTGTTTCTTTGTTGTCTACTATGACTACAAGACAATTCCACCAAAAACATTTGAAGTCCATTGTTAACACGCGTAACGCTTCTGTCGTTATTGGTACCACTAAATT
>bat_probe_9466
TAGCTTCTAACTTTCAGGCTATTTCGTCTTCTATTGAGGATTTGTATAATAGGCTTGACAGAGTTGAAGCTGACCAACAGGTTGACAGACTTATCACTGGCCGTTTAGCAGCATTAAATG
>bat_probe_9467
TAGCACAGTTTGCTCCAAGTGCCTCTGCATTCTTCGGAATGTCACGCATTGGCATGGAAGTCACACCTTCGGGAACATGGCTGACTTACCATGGAGCCATTAAATTGGATGACAAAGATC
>bat_probe_9468
GCTGGCTATTGGCGGAGACAAGACCGGAAAATCAATACCGGTAATGGTGTCAAACAATTATCTCCCAGATGGTTCTTCTACTATACAGGAACCGGACCAGAGGCTAATTTACCTTTCAGA
>bat_probe_9469
TAGAAGATCTTTATAATAGGCTTGACACTTTAGAAGCTGATCAACAGGTTGACAGATTAATTACAGGACGTCTCGCTGCACTTAATGCCTTTGTGACCCAACAATTGTTGCGTTATTCTG
>bat_probe_9470
AACACACATTCCACGAGACTTAATATAAATGAGTTACTACAGTTTGTCACAGACCCATCTCTCCTTATAGCTTCCTCACCTGCTTTGGTAGACCAACGTACTGTGTGTTTTTCTATTGCA
>bat_probe_9471
GTCTATTCAATTGCACTAGAGCACGAGTAATTAAAGATCCGCTTGACGAGCCTATATGGAAGAGCGTGCATAGTGTAATCGTCTAAAAGACTATCTAGTAACTGAAGACCTAGCTGCTTT
>bat_probe_9472
AAGTTGTTGAACACCTTCGTAATTGGAATTTCAGCTGGAACGTCATACTGACACTATTTTTAATAGTGCTTCAGTATGGCCAATTTAAGTACTCCAAGGTGCTGTATGGCCTCAAAATGG
>bat_probe_9473
GGAGACGTGTTTTAATACATGTCTTCATGTTATTGGTTGTTTTAAACCCGCAGTGGTTTACACCTTGGTATATAATGAGGCCAATTGAGTATAATGTCGTGGACTTTAAAGTTATTGACA
>bat_probe_9474
ATTGTGAAGAGTGTGAGGATGATGAAGACATCTCAGAAGAAACCTGTGAATATGGCACAGAGGATGACTACAAAGGTCTTCCTCTTGAATTTGGTGCATCAACTGAAACACCACATGTTG
>bat_probe_9475
TGTGAAGTCACCCAAATTTTCTAAATTGTTCACAATCGCTATGTGGCTATTGTTGTTAAGTATTTGCTTAGGTTTTCTAATCTATGTAATTGCTGCTTTTGGTGTACTCTTGTCTAATTT
>bat_probe_9476
TCTAAGGAGCTTTTACTCCTTGACAGAGTAGAGCATGGTTATGATTACACTGTTTTCGTTTATGTTAACAATGTTATATTACAGAACACTCACCCGAAGGTGGGTGTTTCTAATTCAGAG
>bat_probe_9477
CTTTCAAGCAGTTAGTGCTAACATTAATCGAATCTTGGGTGTTAATAGCAATACTTGTAATAACTTAACTGTTAAAAATTTGCAACGCTCATTGTATGATAATTGTTATCGCACTAGTTC
>bat_probe_9478
ATTGGTGCTATTATTTTTAGAGTTTGTCGTTTTAGTATTGCATTTTTACCAGTAGAGTACGTGTCGTACTTTGGTAGTGTTAAGACTGTGTTGTTGTTTTACATGTTGTTAGGCTTTGTT
>bat_probe_9479
TCATATGCTGCCTATGCTACAGCCCAAGAGGCTTATGAGCAAGCGGTAGCAAATGGTGATTCTGAAGTTGTTCTTAAAAAGTTAAAGAAATCTTTGAATGTGGCTAAATCTGAGTTTGAC
>bat_probe_9480
TACATATGAACTCAAATGTTATGGTGTCGCACCTACACGTTTAGCTCAGATGTGCTATTCAGGTGTGACTTTGGATGTGATGCGTATTAACAGCACGCATTTTACAAATATGTTGGGTAA
>bat_probe_9481
ATGTGCAACTTGGGACCAGATATCTTTCTGAGTGTTTGCTATCGGTGTCCTGAAGAAATAGTTAACACTGTGAGTGCGCTCGTCTACAACAACAAGCTTGTAGCAAAGAAGCCGGCCTCA
>bat_probe_9482
ATGTGTGTTTTACACCTACTAATGAAATTCCTTATGATACATTCTCTGATAGTGGCTGTGTGCTTTCTTCGGAGTGTACATTGTTTAGGGATGCAGAAGGCAATTTAAACCCATTTTGCT
>bat_probe_9483
GTGCGTAGCGCATTAACGAACTTATGGCTTTTTCAGCATCCTTGTTCAGGTCTCAGACCGTTCATACGCAGGATGCTCTATGCCCTCGTTCGGCAATTCAGGCTGAACAGCCTCCTAATA
>bat_probe_9484
GGTTGTCCTTGTGCAAGTTTAAGAGAAGTCAATTTACAGGCTAAAGATGAGTGCTTTTTAAACGAGTTAGGGGTACTAGTGGAGTAGCCCGTCTAGTACCCCTAGGTTCTGGTGTTCAAC
>bat_probe_9485
GTCACTTATAAGATAGTTCAGCGTTACTTTGAGTGCTATGAAGGCGGATGTATTGCGGCCAAAGATGTCGTTGTTACAAACCTTAATAAAAGTGCAGGGTACCCACTCAACAAGTTTGGT
>bat_probe_9486
ACTGGACGCTGTTTTGTACTAGTGTCAATACGTCATCTTCTGAGGCATTTCTTATTGGTATTAACTATCTAGGTGATTTTTCTAGTACTAATGTTATAGATGGTAATGTTATGCATGCCA
>bat_probe_9487
AATCTCAACAAGACTTAAATGCTGATGCCCCAGTTTTTACTCCGGCACCCCCAGCTACTCCAGTTTCCCAAAACCCTGCTTTCCTTGAGGAAGAGGTTGAGATGGTGGATGAGATTATTA
>bat_probe_9488
TGAAAACCCCGAATACAGGAAAGTTTTCAATGTACTTCTTGACTGGGTTAAGCACCTTTACAAGACACTTAATCAGGGTGTGTTGGAGTCTTTTTCAGTCACTCTGTTAGAGGACACTAC
>bat_probe_9489
ATACCTATTGAACTTGAGGCTCCATTGCGCTTTTATGTTGATGGTGTTAATGGTCCTGAGGTTAAATACTTGTATTTTGTGAAAAACCTAAACACTCTTAGACGTGGCGCTGTTCTTGGC
>bat_probe_9490
CACCTCGCGTGTTAACCATGATAACGTATCCTTCACTGGCAAAGGTTTCTTTGTTCGTGATAGTGCAGATGGTGAAGCCTCATTTGCCCTTGTTGATAGTGGTGCATATTCACCTGATAA
>bat_probe_9491
GCGAGTTTCAAGAAAGGTGCTAAATTGCTACATAAACCAATTATTTGGCATATCAACCGGACTACAAACAAGACAACTTATAAACCAAACACTTGGTGTTTACGGTGTCTTTGGAGCACA
>bat_probe_9492
AATCATCGTGTACAAAATACCACAGAAGATGGAGATCGTCTAGCTATGTTTGTTGCTTAATGAAATACTTTGAATATCACATGTTGTAAATATTTCCTTCTTAAAGTTTTGAACGAACCT
>bat_probe_9493
AGCAACTCATGGCTCATGTGGTTTGTCATTAGCATTGTACAAATGGCACCCGTCTCCGCAATGGTTAGGATGTACATCTTTTTTGCTTCTTTTTACTACGTATGGAAAAGTTATGTTCAT
>bat_probe_9494
GTGTTACCTTTGACTTCTTGTAATATCTTTGCATTTGTTTGTTTATGCTATGCATTGTTGTGCACAAAACCATCTAGAGTGCATGCACGCATGGCGTATACCTCCCTTTCTTGTTTGTTT
>bat_probe_9495
AATGAACTAGCTCAAGTTCTTACTGAAGTTGTGTATTCTAACGGTGGGTTTTATTTTAAACCTGGTGGTACAACGTCTGGTGATGCAACTACAGCTTATGCTAACTCTGTTTTTAACATT
>bat_probe_9496
TGCATACTATGTAGGCTATCTCAAGCCTAGAACTTTCATGCTACAATTTAATACCAATGGCACCATCGTTAATGCCGTTGATTGTTCTCAAGATCCACTTTCGGAGTTAAAATGCACACT
>bat_probe_9497
TATGATGAGTGCATGCAACAAGGTCCTCAGTCAGCTCGTGACTTGATCTGTGCTCAATATGTTGCTGGTTACAAAGTGTTACCACCCTTGTATGACCCCTATATGGAAGCTGCTTATACA
>bat_probe_9498
GTACAAAGGCTTGCCCTGGAATGTAGTGCGTATTAAGATAGTACAAATGCTCAGTGATACACTGAAAGGATTGTCAGACAGAGTCGTGTTTGTCCTCTGGGCGCATGGCTTTGAGCTTAC
>bat_probe_9499
TTTGCAGGGTCGAATAGTCACTGTACAACCTTTAAGATTGCTGTGTTTATGGCCTGTACCGTCTCTTAATGCAAATGACAAACCCATCTACTTTAACCTTTCACTTAACTCAGATGTTAG
>bat_probe_9500
AACATTAATAGATTGCTTAGTGTTGATTCAAACACGTGCAATAATTTGTTTGTTAAGCAGTTACAACGCAGGCTCTATGACAGTTGTTATAGGTCTTCTAGTGTTGATGAAGACTTCGTA
>bat_probe_9501
ACAAGGATGTCGCATGTATAGGTCAGTTTCTTAAGGTGAACTGCGTTCGTTTTAGGAATACTGACATGCATGACGCATTTTATGTTATAAAGCGCTGTACTAAGTCTGTCATGGATCACG
>bat_probe_9502
TACAGATTTTCTGTGTTTGTTGTGAACTACATGGATCCATCAGTTATTAGAATGTTGGGCGGTGTTAAAGTCATACTTTTTATGTATGTGCTTTGTGGCTATTTGTGCTGTGTTTATTAT
>bat_probe_9503
CACCCAGACATGAGTGGTGATGTTGTTATGTTGCCATCACGTATGATGCAACCTTGTCATAAGAAAGGTGCCAAATTAGGCGCTAAACACATCGTGTGGCACAACAATTACAGGCTCACA
>bat_probe_9504
TTAGCGCGTTGCTATCGGCAAATGGAAACAAGATTGTTGACACATACATTCGCGACTTACAGCGTAAACTGTATGAGAATGTGTATCGTAGTGTCCATGTTGATGAAAAATTTGTTGATG
>bat_probe_9505
ACTCTGTGTTAGATTCATTGACCCTACTCAGTTTGAGCCAGGTTACAGATACATTTATACAGGTCATGGTTTTTCAGGCTCAGTGCAATTTCGTGCCATGGACCATGCTACTTATAATGA
>bat_probe_9506
ACCTCTTACGCAATACAATAGATATTTAGCTCTTTATAATAAGTACAAGTATTTTAGTGGGGCCATGGACACTACCAGTTATAGAGAAGCAGCTTGCTGTCATCTGGCTAAGGCTATAAA
>bat_probe_9507
GGTGGGTTTTATATGAAACCTGGTGGTACTACTTCTGGTGATGCTACCACTGCTTATGCAAACTCTGTATTCAATATCTTCCAAGCTACCAGTGCTAATATTAACAGGTTGCTTAGTGTG
>bat_probe_9508
TTTTAATCTTGTGAACAAGTTATTCCGTTGCACTTTGGGTACTTATGATTATTTGGTTAGTTCACAAGAGCTACGTTATATGAATTCTAATGGTTTGTTAGCCCCAACTAATTCTTGGCA
>bat_probe_9509
AGGTGTTGTAGACACTGATGTTGATACAAAGGATGTCATTGAATGTCTCAAGCTTTCACATCACTCCGATTTGGAAGTGACAGGTGACAGTTGTAATAACTTCATGCTCACCTACAATAA
>bat_probe_9510
TGTTATATTGTGACACACCTTTAAATAGACTCAAATGCCAACAGCTCAGCTATGCTCTTGAGGACGGTTTTTATCCTACTACCAATATATATACTAGGGATATCCCAAGATCCTATGTTG
>bat_probe_9511
TGTTGTACTGTGATACACCTTTAAATAGACTTAAGTGCCAGCAGCTCAGCTATGCCCTAGAAGACGGTTTTTATCCTACTACCAACATATATACTAAGGATATTCCTAGGTCGTATGTTG
>bat_probe_9512
TTACTGGTTGAATATGGACAATTTTGTTCTAAAATAAACCAGGCTTTACATGGTGCTAATCTTAGACAGGATGAGTCTGTCTATAGTCTTTATAGTAATATTAAAACCACTTCTACTCAA
>bat_probe_9513
GAATTCCACAACAGGTGAAATCTTTAGTATCTCACCATGCCAACTTACTACTCAAGTCGCTGTTGTCTCTAATAATATTGTTGGTGTTGCATCTGCTACTCAAAGTGTTAAATTGCCTTT
>bat_probe_9514
ATAACCTGTGGCAAACCTTTGCTGAAACCAACCTGCAGAGTCTTGAAAACATTGCTTTCAATGTTGTCAAGAAGGGCTCGTTTGTAGGTGCAGAGGGCGAACTCCCAGTTGCAATTGTTA
>bat_probe_9515
CTCACACTTGGTTCCTCTACTTCGTAAAGGACAACCGTGGTCTGTTGTTCGTAAGCGCATTGTTCAGATGTGTTGCGACTACCTGGTAAACTTATCAGACATATTAATTTTTGTATTATG
>bat_probe_9516
ACATGAACATAGCCTCTAATTCAAAGGAGTGGGCTTATTGTGTTGAAATGCACAACAAAATAGACTTGTGTGATGACCCTGAAACTGCTCAAGACTTGTTGCTGGCTTTGTTAGCTTTCT
>bat_probe_9517
TGGTCACCCCAAAATTACAGAGTCTTGAAAATGTCGCTTATAATGTTGTTAAGCATGGCTCTTTCAAGGGTGTAGAAGGTGATTTGCCTGTTGCCATTGTTTCAGATAAGGTTTTTGTTC
>bat_probe_9518
GAACCTGATGATGCCTCCAGACTGCTGCATACCATCCTTTCCAAGGCTGAGCTTACTACTCAAGCTAAAATGGTTTGGAGACAATGGTGCAATGTCTGTGGCGTCCAAGATACTACTACT
>bat_probe_9519
GTTAGATGATGATAGTCAACAAACTGTCGTTCAAGAAGATGACAGTGAAGTTAATCAGACAACTATCACTCAATCAATTGCTGAGGTTCAACCTCAGTTAGAGATGGAACCTACACCAGT
>bat_probe_9520
ACAGGCTGGTAATGCGACTGAAGTACCAGCCAATTCAACTGTACTTTCTTTCTGTGCCTTTGCGGTAGAGCCTGCTAAGGCGTACAAAGACTATTTAGCTAGTGGAGGACAACCTATTAC
>bat_probe_9521
GGCTCACGGATTTGAATTGACTACATTACATTACTTTGCTAAAGTAGGACTTGAACGCACCTGTTATAGTTGTTCACGTAGAGCTACATTGTATAATAGTGTTTATGGTGCTTACTCTTG
>bat_probe_9522
TGACGCCATGGTTTACACTTCAGACTTACTCACCAACAGTGTCATTGTTATGGCATATGTTACTGGTGGTCTCGTTCAGCAAACGATGCAGTGGTTATCTAACATGTTAGGCACTGCTGT
>bat_probe_9523
CAAGTTTCATCAACATGTGCAGTACGGTAAGTACTCCATGTGTAGGCGATGCTGTAACTCACGTTACATAAGACGTTGTGCACCTTATTGCCGTCAATGGATGACAAAGTATTAATGTTA
>bat_probe_9524
ACTTTAAGTATTATTCTATCTACGGATAGCATAGCTACTTCTTAGACTTTTGTCTATTCTCCTCAACTAAACGAAATTTTCTTCGCACGTCGTGTGTGTGTTGTTGCACACACATGAATG
>bat_probe_9525
ACTCTTGAGGAGGTTTTTGGATCCTCAGATTTAGCACTTGTAAAAGGCAGTTTAGTTACTATGGCTAGCAAGGTATTTGTGCGTACAGAGGATGGTATCTTCTACCGCTACGTCCGTGAA
>bat_probe_9526
CCTAAGTGTGATAGGGCTTTGCCTAATATGATACGTATGATTTCAGCCATGATTTTAGGTTCTAAACATGAGAATTGTTGTACCAGCTCGGACCGTTATTACAGACTATGTAATGAGTTA
>bat_probe_9527
GAGCCCTTTAATGGTACTGACACAGATAGATGTGTCCGTGCGTTTGACGTTTACAACAAAGATGTAGCATGCATTGGCAAGTTTTTGAAAGTTAACTGTGTTCGCTTTCAAAATACTGGC
>bat_probe_9528
TCAACATGCATTGCCATTGGCCAATTTTCTCATGACTAGTGTGTTCGTAATTTACTTTGCTATGTATAAAGCCAGTTCAGTTAGAAATAACTGCATTATGTTTGGCTTTAGGCTGTTTGC
>bat_probe_9529
ATATTAATGGCACTCTCGTTGACCTTGAGTGGCTTAATAGGGTTGAAACCTACATTAAGTGGCCTTGGTATGTTTGGCTTGCCATAGCTGTTGCTCTTATCGTTTTGACTGGGCTTATGT
>bat_probe_9530
CTACTCTTATATGATGCCAGTTATGGGTATGACAAACTGTCTTGCCTGTGAGTGTTTTGTTAAGAGTGACATATTTGGCAGTGATTTTAAGACTTTTGACTTATTGGAGTATGACTTTAC
>bat_probe_9531
ATATTACCTTTCACATTCTGGAAGTCTAAAAACCAAAGCACCGTTAAAGTTGAAGTAGGTGCTCTAAGAACTGCTGGCATTGTCACGACTAATGTTGTAAAACAGTGTGCCTCGGCAGCC
>bat_probe_9532
CTTGAGAAGGGTAGACTTATCATTAGAGAAAACAATAGAGTTGTAGTCTCAAGTGATGTTCTTGTCAACAACTAAACGAACATGAAAATTTTAATTCTTGCTTTTTTGGCTAACTTAGCT
>bat_probe_9533
TTTTAGAACAGTTGTTCTAAATAATAAGAACTCCTATAGGTCACAGTTGGGATGTGTCTTCTTTAACGGAGCTGATATTTCTGATACCATTCCTGATGAAAAACAGAATGGTTGCAGTTT
>bat_probe_9534
CGGCCAATGGTATGATTTTGGTGACTTTATAGAGGGGCCAGCAGGTGCAGGTGTGGCTGTTATGGACACTTATTATTCATTAGCCATGCCCATTTACACCATGACTAATATTTTGGCCGC
>bat_probe_9535
TTAAAAATTTTAATGTTACTAAAGGAATCTACCAAACGTCTAACTTCAGAGTTACACCAACGCAGGAGGTTGTTAGATTCCCAAATATTACAAACCGCTGCCCATTTGACAGGGTTTTTA
>bat_probe_9536
CATCTTGCAAGCGACTACTGCAAATGTTAGCGCTTTAATTGGCACTAATGGCAACAAAATTGTTGATAAAGAAATAAAAGACATGCAGTTTGATCTGTATGTTAATATTTATAGGAGTCA
>bat_probe_9537
TAAGCCACAGAGTGTTAAGTTGACAACAACAGAGGATGGTGTCAATGTTAATACAAAAATTGTTTCTAGTGCTGCTACGTATGGTGAGCAGTTGGGTACTGTTACCAGTGGTAATACAGA
>bat_probe_9538
GTTGTCCTTGAGTTCAAATACAAAGTGCAAACCAGCAAAGATAACCCTGACCTTGGTGCATTCTTACAACAGCTGAATGCCTTTGCAAATGAAGACAACACAGATCTCAACCAGCTGCGC
>bat_probe_9539
AGAATGGTTGCAGTTTGTATTTAGCAGACAATTTGAATGCTGATGAAACAAAAGCGCTTAAAGAGTTATATGGCGCTGTTGATGCTACTTTCCTACACAGATTTTATTCACTAAAGGCTG
>bat_probe_9540
TTGCTGCAGCACGTGGTGCATCTGTTGTTATAGGTACCACCAAATTTTATGGAGGGTGGAATCGCATGCTTCGTACTTTGTGCGAGGGTGTAGAAAATCCACATTTGATGGGTTGGGACT
>bat_probe_9541
TTATGAAGAGCAAGACGCTTTATATGCAGTTACCAAGCGTAACATCCTTCCGACAATGACACAACTTAACCTTAAGTATGCCATTAGTGGTAAGGAACGTGCACGCACAGTTGGTGGTGT
>bat_probe_9542
TACATGGGCACATGGCTTTGAACTCACAACTTTGCATTATTTTGCCAAAATAGGACCTGAGCGTAAGTGCTTTATGTGTCCTAGGCGTGCCACCCTGTACAGTAGTGTTTATGGTGCTTA
>bat_probe_9543
CAAGACTACCTAGAGTCAGAGTAATCAAAGATCCGCTTAGACGAGCCAACAATGGAAGAGCTGTCATAGGACCTTGTATACATGTATTAGTAGTTGCTAGTAGTTGCGGCTTCGATGGGG
>bat_probe_9544
TGCTTCGGTCTGCCTTTATTGTCGTGCACATGTTGAACATCCTTCAATGGATGGGCGATGCAGACTTAAAGGTAGGTATGTTCAGGTACCATTAGGCACAATTGACCCAATACGGTTTTG
>bat_probe_9545
CGTGCACTCCCTAATATGATTCGCATGATTTCTGCCATGATTTTGGGTTCGAAGCATGTTACTTGCTGTGATTCTTCTGATAAATATTACCGTCTCTGTAATGAGCTCGCTCAAGTGTTG
>bat_probe_9546
TATATGAACCACAGACTTTAGTATCAAGTACACTGATTGCTGTAGCCAATTGGTTGACTCCTACTAGTGTGTATATGCGTACTACACATTTGGATTTTGGCTTGTATATCAGTCTTAGCT
>bat_probe_9547
AACAAACACACTATTGTTTTATCAATTATTTTACTAATATCACAACAGGAGAAAATGCCAGCCAATTTGTGGGTATTCTGCCACCACAGGTTAAAGAATTTGTAATCATGCGTAATGGTG
>bat_probe_9548
TTTACTGCTGATGGAAAAGCATTGTTTAATAATGAAGGTGGTAAAACTTTCATGTATGCTTTCATTGCAGACAAACCAGACCTTAAAGTAGTTAAGTGGGAATTCGATGGTGGTTGTAAT
>bat_probe_9549
AGCGTAAAGACTTGCCATCTAAGTGGCACTTCTATTACCTTGGTACTGGACCACAAGCTGATGCACGCTATCGTCAAAGAATTGAGGGCGTGTTTTGGGTTGCCGTTCAAGGTTCAAAGA
>bat_probe_9550
GATCCTTTGCCTACAGTTAAGGGAATTGGTGACTCCACAACTGTGAAATCTACAGTGCCCTTGTACGGCTTAAAATCCACATTGGTACTTAAGGGTGTTACTTATGTGCCCGGCGTTAAA
>bat_probe_9551
CGGGTGTGACCGAGAGGTAAGATGGAGAGCCTTGTCCCTGGTTTCAACGAGAAAACACACGGTCCACTCAGTTTGCCTGTTTTACAGGTTCGTGACGTGCTTGTACGTGGCTTTGGAGAC
>bat_probe_9552
GTGTATTTCAGGGCTCATGTGGTTGAGCTATTTTGTTAGCTCCTTCCGCTTGTTATGCCGCACAGGTTCAGCATGGTCATTCATGCCTGAAACTAACATGTTGCTGAACGTTCCCCTACT
>bat_probe_9553
AGTCTTTAAATGTGGCTAAATCTGAATTTGACAGGGATGCCGCCATGCAACGTAAGTTGGAAAAGATGGCGGACCAGGCCATGACCCAAATGTACAAGCAGGCTAGATCTGAAGACAAGA
>bat_probe_9554
CCATTGTAAACACACGCAATGCATCTGTTGTCATTGGTACCACCAAGTTTTATGGTGGTTGGGATAATATGTTAAACACTCTTATCTCCGGTGTTGAAAATCCATGTTTAATGGGTTGGG
>bat_probe_9555
CGTGTACCAAAGGGAGAAGACAGTGTGGAACGCTGCTTCGGACCCAGAGGTGGACACAAGAACTTCGGAGATGCGCAGTTGCTCGAAAAGGGCACTGAGGCTTCCGGCTATGCCCAAATA
>bat_probe_9556
AGTGCCAACTGAGATCGACATAGTCGATGAAGTCAACTAAAACAACTATGCGATGGTTTTTACCGTTGTTGCTTGTTGTTAGTTGCAGTGCTAAAGTGGTTGTTTACTCTTCTCAACACA
>bat_probe_9557
ACACCTCCTCATCTGAGGCATTTTTGATTGGTGTTAATTATTTAGGTGATTTTGCAACAGAACCTATTATAGATGGCAATGTATTACACGCTAATTATATTTTCTGGAGGAATTCTACGA
>bat_probe_9558
GTCAAACCTGATAGTGTTTCTACCAGTGATCTAGGTAGTCTCATAGATTGTAATGCGGCTTCTGTAAACCAAACTAGCATGCGCAACGCTAATGGCGCATGCATTTGGAACGCTGCTGCA
>bat_probe_9559
TTTCTGCATGCATGTGGCTTTCCTACTTCGTGCAGAGCATTAGGCTGTTTATGCGGACTGGCTCTTGGCGGTCATGGAACCCCGAAACTAATTGCCTCTTGAACGTGCCAATTGGTGGTA
>bat_probe_9560
GCTTACTACACTGAGCAGCCTATTGATCTTGTGCCAACTCAACCATTGCCAAATGCGAGTTTTGACAATTTCAAACTCACATGCTCTAACATTAAGTTTGCTGATGACCTCAATCAAATG
>bat_probe_9561
ACATTTGAGCTTGATGAGCGTGTAGACAAAGTGCTTAATGAGAAGTGTTCTGTCTACACTGTTGAATTCGGTACAGAGGTTACTGAATTCGCATGTATTGTTGCAGAAGCTATTGTAAAA
>bat_probe_9562
TTATGAATCCTTCGATGTTGAAACAGGTGTTTACTCCGTTTCGTCGTTCGAAGCTTCTCCTAGAGGTGAGTTTATTGAGCAGACAACCACAAGAGAGTGTGACTTCACCCCCATGCTGTC
>bat_probe_9563
TCAGTTATGGAACACGAGCAATCCATATATGAGCTGATTTCAGATTGTGGTGCTGTTGCCAAGCATGATTTCTTTCAGTGGAAAGAAGGAAGGTCTATATATGGTAATGTCTGTAGGAAG
>bat_probe_9564
CGGCCCGGAGTAATCAAAGATCCGCTTCGACGAGCCTATATGGAAGAGCCGGACCGCATGCCCTGATGGTTAAACTAGTAATTGTAGATAGGTGTAGTTTTGATAGGGATACACAAAAAA
>bat_probe_9565
AAACCTCAAGTTCAGGAGCAATCTGAAAAGGTTTCTGAGGCTGATGTTAAAGAAATTTCACCTGCTGACAAGTGTAATACTGTGCAAGCGGATGTGGTTTCCATGTCTTTGTCTGCTATG
>bat_probe_9566
CTAATATTTTGGCCGCTGAATGTCACGTATCTGGTGACTTATGTAATCTTAAGCGCGTATTGGACATATTTAAGTATTACTATACTCAGTTTAAGTATTCTCTTTTCTCTAATTATTTTA
>bat_probe_9567
TCACCCCCATGCTGTCTGGCACACCTCCTCCTATATATAATTTCAAAAGGTTGGTCTTCACCAATTGCAATTACAACTTAACAAAACTCCTAAGCCTCTTCCAGGTGAGTGAGTTTTCTT
>bat_probe_9568
TGTCTCAAAATGGTCATAACATTCGTGTTATAGGTCATACTATGGAAGGTTCGCTTTTAAAGCTAACAGTTGATGTGAACAATCCTAAAACACCCGTTTATTCATTTATACGGGTGAGTA
>bat_probe_9569
TACTGGGAACCTGAGTTTTATGAGGCCATGTACACACCACATACAATCTTGCAGGCTGTAGGTGCATGTGTATTGTGTAACTCACAGACTTCACTTCGTTGCGGCGCGTGCATTAGGAGA
>bat_probe_9570
TTCTCGGGTTCTAAGCATGTAAATTGTTGTACTGCCTCTGATCGGTATTATCGATTATGTAACGAGTTGGCACAAGTGCTAACTGAAGTGGTCTATTCAAACGGCGGTTTTTATTTAAAA
>bat_probe_9571
AGAAATTAAGGACATGCAGTTTCAATTGTATGTCAATGTTTACAGGAACACTATTCCTGATCCAAAATTTGTAGATAAGTATTATGCTTTCTTGAATAAGCATTTTTCTATGATGATTCT
>bat_probe_9572
TTCTGGCAACATCCTTTAACAATGCTATGAGCAACATTACTGTCGCTTTTACTGAAGTCAACCAGGCTATTAAAGAAACATCTGATGCCATTAATACTGTTGCTAAGGCCCTTGGCAAAG
>bat_probe_9573
TGTGACTCTTCGTACTAATAACACAATTAGAGGTTCCTTCATAAATGGCGCTTGTGGCTCGCCAGGTTATAATCTTACCAGTGGCAAAGTTGAGTTTTGTTATTTACATCAACTTGAGCT
>bat_probe_9574
CTAAGTGTGATAGAGCATTACCCAACATGATTAGGATGATTTCTGCTATGATATTGGGTTCTAAGCATGTCACCTGCTGTACTGCTAGTGACAGGTTTTATAGGCTCTGTAATGAGTTGG
>bat_probe_9575
GACAAATATGCTTGCAGCCGAAAGTCACATTGATGGAGATTTGAGTAAGCCTAAGCGTGTGTGGGACATATGTACGTATGACTACACGCAGTTTAAATACTCTTTGTTCTCCAAGTATTT
>bat_probe_9576
TTTCAGGCAGTCAGCGCCAATATTAACAAGTTACTTAGTATTGACAGTAATGTTTGTAATAATGTTGGAGTTAAGGCTTTACAGCGACAGTTATATGACTGTTGTTATAGATCCTCTTCC
>bat_probe_9577
TGCACATCTCCAGCTTTGGTCTACTCGAACCTTGGTGTGTGCAGTACAGGTGCTATTGGTTATTTGCCACCTAAGCAGGAAGAACCTAAGGTTCAACCTATGTTTACAGGCAACGTTAGT
>bat_probe_9578
AAAACGCTAGACAAGCATATGAGGATGCTGTTGCTAATGGCTCATCACCTCAACTTGTTAAGCAGTTAAAACGTGCGATGAACATTGCAAAATCAGAGTTTGATCACGAGATATCCGTTC
>bat_probe_9579
TTGTGTCTTTACCAATAACACTTCATTACCTACTAACATTGCCTTTGAGCTCTACGCCAAACGCAAAACTGGGTTGACACCACCTCTCACAATTTTACGCAACCTTGGTGTTGCTGCTAC
>bat_probe_9580
GCTTAAAATTAAGGTTTCACAGACTAATATGCATACACCTAGACATTCTTTTAGAACACTCAAATCTGGTGAAGGTTTTAACATCCTGGCTTGCTATGATGGTTGTGCTCAAGGTGTCTT
>bat_probe_9581
GGTTTACTTATACTAAAATGTAAGCCTGTAATTAAATAGTATAAGCAATGTTTAATTATATTACTAGCCTTAGATGAAAGTTTGTATCCATCAGAGCCTCTACGGCCCGGAGTAATCAAA
>bat_probe_9582
TCATCAACTGATAGTACACTTAAGAGTTGCTCTGTTACGTATGTTAATGACCCTTCATCTAAGATGGTTTGTACTTATATGGATATATTACTTGATGACTTTGTTAATGTTTTGAAATCA
>bat_probe_9583
GAAAGTGCTGCTTATTATGTTGGTAATCTTAAATATTCTACCTTCATGCTCCGATTTAATGAAAATGGGACGATCACGGATGCTGTAGATTGTTCCCAAAATCCTCTTGCTGAATTAAAA
>bat_probe_9584
AATGCTTATTTTAGACAACAGTCGGGTGTTTACTGTGGTACAAGTGCATTCGATTTATTTATGAATATGCTGTTGCCTATATTTACTCCCGTAGGTGCTGTTGATATAACAACATCTATA
>bat_probe_9585
ATTTAAAATTAAACTTGTACCTGTGCCATGTGGTGCAGCTGCGAAAATTGAATTCCACAACATACAAATAGCACCACAATCAAAGGAGCAATTAGATATTGCTAAACCTCAAGTTCAGGA
>bat_probe_9586
AAGTTGCTGGTTTTGCAAAGTTCCTAAAAACAAATTGTTGCCGTTTCCAGGAAGTTGATGAAGAGGGCAACTTATTAGACTCCTATTTTGTTGTTAAGAGACATACTATGTCTAATTATC
>bat_probe_9587
TACTAAAAAGTTCCAACCTTTTCAACAGTTTGGGCGTGACGTTTCAGATTTTACGGACTCCGTCAGAGACCCTAAAACCCTTGAGATTCTTGACATTGCACCTTGTTCATACGGCGGTGT
>bat_probe_9588
CAAACCAATGACACAGTGCTTAACTGTTCACTGTCCATTGGTAATTCGCTTTGTGCACTTCCTCCTGACCCGCTAACTCGTGATGTTCAAACATTCACCATTAAAAATTTGACATTTGAA
>bat_probe_9589
TGCTGCTGCTTGACAGATTGAACCAGCTTGAGAGCAAAATGTCTGGTAAAGGCCAACAACAACAGAGCCAAACTGTCACTAAGAAATCTGCTGCAGAGGCTTCTAAGAAACCTCGGCAAA
>bat_probe_9590
TCACATACTCTTTGCTGCCTAATGAAAGTGGAGATGTTTTATTGGACGAGTTTAGTAATTATAACCCGCTGTATAAGAAGGGGGCCATGTTTAAAGGCAGGCCTATCTTGTGGGTTATTA
>bat_probe_9591
TTTACAGGCAACGTTAGTATACCCACTAATTTCACTATGAGTATTAGAACTGAATACTTACAGCTCTTTAACAACCCAGTTAGTATTGACTGTGCCATGTATGTTTGTAATGGTAACCAA
>bat_probe_9592
GTGCGTAGTTTTGAAGGTTATGATTTTAAGTACATAGAAAATGGCCAGTTGAAAAACTTTGAAGCTCCACTTAAATGTGTTAGAAACGTCTTTGACAACTTTGAGGAATGGCATTATGCT
>bat_probe_9593
TGTTACTTTGGTGTCTTCAACCTTATTAATAGGTTGTTTAGATGTACCTTAGGTAATTATGAGTATGTTGTTAGCTCTCAAGAGCTTAGCTCTCAAGAGCTGCGATATATGAACTCGCAT
>bat_probe_9594
GTTAATGCAGCCAACTCCATGTTAAAGCATGGAGGTGGTGTTGCCGGCGCTATTAATAAGGCAACCGGTAATGCTATGCAGAAGGAGTCTGATGTTTTTGTTAAGCACAATGGACCCCTT
>bat_probe_9595
TTGAAGAGGGAACTGAATTGGAAGATTTAGCTTGCGTAGTTCAACAGGCAGTCTATGAAAGATTGGCCGATTTGTTTTCAGATTGTCCTGCAGATCTCCGTCCTATAGATTTGGAGGATT
>bat_probe_9596
GGGCTTACAGTCAGCTACATTGGAGACTTTGATGGTGTTAGCTGTTGGCGTGTTGTTGGTGTGCAAGCCTTTAATGGGTTTGTCGCATCATCAACATTTAGTGAGCAGCTTCACAACTAT
>bat_probe_9597
CACTGTCCCCATTAAGGAGATAATGCAGAGTGCTCTTAAAGTTTTTGACAGCTGTTCGTTTGTTGTTCAGGCTGAAGAGAAGAAACTTGTGGAAGAATGTTTTATGCCACAGAGTGTTAA
>bat_probe_9598
ACTCCCCAACATGATTCGTATGATCTCCGCTATGATCTTGGGTTCTAAGCACGTAAATTGTTGTACCAGTTCTGACCGTTACTACAGGCTCTGTAATGAACTTGCACAAGTTCTTACTGA
>bat_probe_9599
GTGCGCGCAACATGTATCGAGCAGCGCTCAAAAATGAAAAACGTCAAGACCATGTGTCTCTAACTGTGCCATGTTGTGGTGCAGGAGACCAGGCAGCAAAGCTTTCACCTTGGTTCATGG
>bat_probe_9600
GTTGCCTTGTTGGTGCTGATGGAACACCTGGTAGTGATACTATTAGTAAATTTTTTAATAATTTGTTGGGTTTTGATGAAACTAAACTCATTGCTAAGAAACTCACATACTCTTTGCTGC
>bat_probe_9601
TAACATTTTACAGGCGACAACTGCGAATGTTAGCGCTCTAATGGGCACTAATGGCAACAAGATTGTTGATAAAGAAATCAAAGACATGCAGTTCCAATTGTATGTTAATGTTTACAGGAA
>bat_probe_9602
TCAACATGCATTGCCATTAGCCAATTTTCTCATGACTAGTGTGTTTGTAATTTACTTTGCTATGTACAAAGCCAGCTCAGTTAGAAATAACTGTATTATGTTTGGCTTTAGGCTTTTTGC
>bat_probe_9603
GATAAGGTGCTTAATGAGAAGTGCTCTGTTTACACTGTTGAGTCTGGTACTGAGGTTACTGAATTCGCATGTGTTGTAGCGGAAGCTGTTGTAAAAACTTTGCAACCAGTTTCTGACCTT
>bat_probe_9604
GCAGAACAGACATGTTCATGTGGTGCCAGAGCTACAGCTTTTAATTCCTCAAGCATTACTTATGCTTGTTGGAAACATTGTTTAGGTTGTGATTTTGTCTACAACCCATACATTTTTGAC
>bat_probe_9605
CGTGACCGCTAACGCTAACAGACTCTTGTCTGTGGATAGTCATTCTATTCACAACGAGACTGTTAAGCGTTTACAGCGTGGACTTTATGATAATTGCTACCGTTCTACTAGCGTAGACGC
>bat_probe_9606
TTCAAGCTGTTAGCGCTAATGTTAACAAGCTTTTGAGTGTTGATAGTAACACTTGTAATAACTTAGAAGTTAAACAGTTGCAACGTAAGTTGTATGACTGTTGTTATAGGTCTACGAGTG
>bat_probe_9607
TAAATACGCCATATCTGGTAAGGAGCGAGCACGTACAGTTGGCGGCGTCTCTTTGTTGGCTACTATGACTACTAGACAGTTCCATCAGAAATGTCTAAAATCAATAGTTGCCACCAGAAA
>bat_probe_9608
GCCAAGGAAGTGGTTGTTACCAACCTCAATAAGAGTGCTGGTTTTCCCTTTAACAAGTTTGGCAAAGCTGGCCTGTATTATGAATCTTTGTCATATGATGAGCAGGATGAGTTATACGCC
>bat_probe_9609
TAGTCCTGTTAATGCTGGACATGTTACTAGGTTTAACGTCGTTAAGGACATTTCTACTGTTTTGGTTGAAACTAACAGTGGTGGCTCTGTTTTTAGATATTCGTATTGTGCTGATGGGTT
>bat_probe_9610
TAAGGGTGATCATAATGACGTCTTTGGTCTTAGTTGGTCTGGAGATAGGTTGCTTCTCTACCTTAAAAATGGTACTAAATCTTATTACGTGCCTGGTATTGGTGACCTTGACGTTGTTTC
>bat_probe_9611
CAAACAGTGCTTTAAGATGTTTTGCCGTGGTAATGTACAAGTTGACAATGGTTCAAGTGTTAATAGAAGACAGTTAGAGGTGATCAAGATGTTTTTGGCTAAAAATAAGTCTTGGTCTAA
>bat_probe_9612
GCAGCACGGTGATTATTCTGCTATATCTAATTCAGCAGGACCTTTGTCAGATCGTGACAAATTATTACATATCGCATTTAATCAATTAAACAAAAGAAATGGCTTCAGGAGGCTCCAAGT
>bat_probe_9613
CAGAGCCATGCCTAACATGCTTAGGATAATGGCCTCTCTTGTTCTTGCTCGCAAACATAGCACTTGCTGCAACTTATCACACCGTTTCTATAGGTTAGCTAACGAGTGTGCGCAAGTATT
>bat_probe_9614
CCGCAAGTCTAATCATAATTTCTTGGTACAGGCTGGTAATGTCCAACTTAGAGTTATTGGACATTCTATGCAAAATTGTGTGCTTAAGCTTAAGGTAGATACTGCCAATACTAAGACGCC
>bat_probe_9615
GTTTACCATTAGGTATCAACATTACGGGAGTTCGTGTTGTTATGACTATGTTTAGTAGTACACAGCAGAACTTCCTCACTGAAAATGCCGCTTATTATATTGGTTATCTCAAACCAAGAA
>bat_probe_9616
CTTTCTGTTACATGCACCATATGGAGCTTCCTACAGGAGTGCACGCTGGTACTGATTTAGAAGGTAAATTCTACGGTCCTTTTGTTGACAGACAGACTGCACAGGCTGCTGGTACAGATA
>bat_probe_9617
CTTCAGGAGGCTCCAAGTTAGATTCAACTCCCGTAATGGTCGAGTTCCACTATCTTTCTTTACTCCCCTGATTGTAACTTCTAATAGAGAATTCAAATCAATACTACCTAATAATGCTGT
>bat_probe_9618
GACTATGCTTATGGTTAGTGTTACATGTACTCTATTAAGTGTACGTATTGTAAAAACGGATGCCTATAGTCGCATCTGGTTTTTATGTACAGCAATTGGTTGGTTGTATAATTGCTGGAC
>bat_probe_9619
CAAGATCTCGTCAGACATGGTGTTGATGCTAAACACTACCCCCAGCTAGCAGAATTTGTTCCCGGAACTGCTGCATTGCTCTTTGGAGGCGAAGTTTCCACCAGAGAATCTGGAGAAGAT
>bat_probe_9620
TTATTCGATCTGTGAGGAATGTGATGGCTTTCCTAAATATGTTTTTGCTGTGACTGAGAATGGTGCCATACCACCAAACTTTCAGTTTGATAATTGGTTTTATCTAACTAACAGTTCGAC
>bat_probe_9621
GGCGGTGCCATTGCTAACTACAAGAAGTCTAACCCAGTTTTGCCTGCTGGTAATTGTGTGACTCTTAAGTGTGATGGTTTCATATCGTTCACTTTTGTCATTTTACCCACGGAAGGTGAC
>bat_probe_9622
CAGCAAGTGCACTTGGAAAACTTCAAGATGTTGTCAACCAAAATGCACAAGCTTTAAACACGCTTGTTAAACAACTTAGCTCCAATTTTGGAGCTATTTCTAGCGTGTTAAATGATATCC
>bat_probe_9623
TATGCCACGAGGTGTTCATATGAACGTGGCTAAATATATGCAATTGTGCCAGTATTTAAATACCTGCACAATAGCTGTTCCTGCTAACATGCGTGTAATGCATTTTGGCGCTGGTTCTGA
>bat_probe_9624
GCACGTATAGGGATTGGTCTTATTCTGGACAACGTACAGAATTAGGTGTTGAATTTCTTAAGCGTGGGGATAAGATTGTTTACCACACAATCGAAAGCCCCGTCGAGTTTCATCTCGATG
>bat_probe_9625
CTCTACACTACAAGGACCGCCAGGTACTGGTAAGAGTCATTTTGCTATTGGACTTGCCCTTTACTACCCATCAGCTCGCATAGTGTATACGGCGTGCTCCCACGCTGCTGTTGATGCGCT
>bat_probe_9626
AATAGTGACTATGTGGCCAGAGGCTATATAGCTGGCATTAAAGACTTTAAACAAGTACTTTACTACCAGAACAATGTCTTCATGTCTGAAGCAAAATGTTGGGTGGAACCAGACCTTGAA
>bat_probe_9627
AACAGTGATTATGTAAACAAAGGTTACATTGCTGGTATACAGAACTTTAAGGAAACACTGTATTACCAGAACAATGTTTTTATGTCAGAGGCTAAGTGTTGGGTGGAACCCGATATAGAA
>bat_probe_9628
CAGTCTCGTCTGAACTATCTTGCATTGCAGACTGATGTGTTGCAGCGTAACCAGCAGCAGTTGGCTAACTCCTTTAATGCAGCCATGGGTAATATCACTGATGCTTTTGGTCGTGTTAAC
>bat_probe_9629
GGTAAGGAGCGTGCACGTACAGTTGGTGGTGTTTCACTGTTATCCACAATGACTACACGTCAGTTCCATCAAAAGCATTTGAAGTCCATTGTCAACACGCGTAATGCTACTGTTGTTATT
>bat_probe_9630
AACCACAAGTTTATTTTAGCAATTACGCCTTATGTGTGTAATGCTGCCGGCTGTGCTGTTAATGATGTTACCAAGCTGTATTTAGGTGGTCTTAGCTATTATTGTGTTGAACACAAACCA
>bat_probe_9631
TGTTTGTTTATATTGCAGAGCTCATGTTGACCATCCTAGTATTGATGGATTCTGTCAATTCAAAGGCAGATATGTCCAAATACCTGTAGGTACTGTTGACCCTATACGGTTCTGTCTTGA
>bat_probe_9632
GAGCACTATGTGAGAATCACAGGCTTATACCCAACTCTCAACATTTCTGAGGAGTTTTCTAGCAATGTTGCAAATTATCAAAAAGTTGGTATGCAAAAGTACTCTACACTACAAGGACCG
>bat_probe_9633
GTTATCTCAAACCAAGAACTTTTATGTTACAATTCAACACTAATGGCACTATTGTCAATGCTGTGGATTGTTCTCAGGATCCACTTTCTGAGTTAAAGTGCACACTTAAAAATTTTAATG
>bat_probe_9634
CCACTTAATAAGTTTGGTAAAGCTGGTTTGTATTATGAGTCTATTAGTTATGAGGAACAAGACGCGATGTTTGCGTTAACAAAGCGTAATATCCTTCCTACTATGACTCAACTCAATCTT
>bat_probe_9635
CGACCCTACTTACACATCACTGACTAAAGTGCTCACACCTGTTTATTGGGTTAGCATACCAACTAACTTTACACTAGCTGCAGGTACTGAATATATTCAGACAACCTCACCAAAGATTAA
>bat_probe_9636
CTGTGTTCTTTCGGAGACTGGTACATACATGCGTCCCGTTAAAGCTCGTGCTCCCCCAGGCGAACAATTTACACATTTGATTCCGCTTATGCGTAGAGGACAACCATGGTTAGTTGTGCG
>bat_probe_9637
TGCATGAGGTTTGGTGCTAAAGTTGTTAACCATAATGTTTTAATTAAGGAGAATGTCCCTGTTGTGTGGCTTGCAAGTGAATTTCACCTTCTTTCTGAAGAGGGTCGTAAATACATTGTA
>bat_probe_9638
AGACATTTCCTGCTGGTTCTATTATAGGTGTCAGTTGGGTTGGTAACACTGTCACAGTTCATGACAGAGTTACAATGCACTCATTTTTTGTCCCGGGAGCTGAGAAGTGGGATGTGGTTA
>bat_probe_9639
CGTACTTGCTTGCAAGCTGTTGATACGGCTTATTTAAACGAGTACGGGGCTCTAGTGCAGCTCGACTAGAGCCCTGTAATGGTTCCGAAACGGACCATGTTGTGCGTGCTTTTGACATTT
>bat_probe_9640
CAGATGCTCAAGTGGACCGCCTTATTACAGGCAGGCTTGCAGCACTTAATGCATTCGTCACACAGCAATTGACGCGCTTTACTGAAATACGTGCTTCCAGACAGCTTGCACAGGAAAAGA
>bat_probe_9641
GAAAATAAAAAGTAATTGCGTGCGTGCAATCAACTTTTCCCCCTCGATTCGTCTTGTACGATTCACTCTCTAACGAACTTAAAATTGTGGCATATGTCACAGTGGGTTTCGTTCTGCTGT
>bat_probe_9642
ACAGCACCATAAAAGGATCTTTCTTATGTGGCTCTTGTGGTAGTGTTGGTTACACTCAAGAAGGAAATGTAATCAACTTCTGCTATATGCATCAGATGGAGTTATCAAATGGTACTCACA
>bat_probe_9643
GTGTTAAAGTTTCGTTACCTTATGTTGAACATAATGTAACTTATCAGTCATTCGTTTTAAGTAAAGTGTCTTGTTTATTACCGGATCCTTTTATAGCTTATTCTGGTCAAACGTTAAGGC
>bat_probe_9644
CTGGATTTACAAACAGTTTGATACTTACAATCTATGGAATACTTTCACTAGGTTGCAAAGCTTAGAAAATGTGGCGTACAATGTTATAAATAAAGGACACTTTGATGGACAAACTGGTGA
>bat_probe_9645
GATGATTTTTCCAAACAACTTCAGAATTCCATGAATGCTTCACCTGATTCTACTCAGGCCTAAATTCATGTTGACCACACAAGGCAGATGGGCTATGTAAACGTTTTCGCTATTCCGTTT
>bat_probe_9646
TCCTAAACAGATTGTACAATCGTTGCCAATTCCAGCTCGTTGGTAACGAACTATGGCCTTCTCGATTTCATTGTTTCGCCCTATAGAACTTGTTTCTGCATTCCCATCGGCAATTGCAGA
>bat_probe_9647
AAATAAGTCTTGGTCTAAGGCTGTCTTCATTTCACCATACAACTCTCAAAATTATGTAGCTGCACGATTTTTGGGTATTCAAACCCAAACTGTTGATTCTTCACAAGGCAGTGAGTATGA
>bat_probe_9648
AGAATTTAGTGACAATGATTGTATATGCCGTGTTGTATTTCTTTGCTACTAGAAGCTTACGCTATGCATGGATTTGGTGTGCTGTATACTTAATTGCATACATTTCCTTTGCTCCATGGT
>bat_probe_9649
TGGTAAACCATTGGCAGTTTGTGCTGCAACCATGAGGAAGTTGACAGTGCCACATGTTGTGGTTGTTCCTTCAGATACTTGCGTTCCTCTATATAATACTTATTATATGGGGGGCGTTTC
>bat_probe_9650
AGTCTCTGCCTTTGCCGGAGTTTGTGTTGATAGTAGAGCACTGGTTCTTAGAGGTCGTGATGAGGTTTTGTTTCAAAAACCCAATACTAATCAGTATTTAATCACACCAAGGCTTCTTTT
>bat_probe_9651
CATATCCATTCATTTCTAATGAGCGTGCCATTAATAATGGTGGCAGAGTTGTTCAGCGTATGCTTGTGAAGTCTGCTATACGTTTATATAAGCCTAAAGCAATCCATGACATTGGTAATC
>bat_probe_9652
CTGTGATTAACCAGCGTTTGTCTTACAAACATATTGTTTACGTTGGTGACCCTCAACAATTGCCTGCGCCTAGAACCATGATCTTGCGTGGTGTTTTAGAACCTAAGGATTATAATGTTG
>bat_probe_9653
AACTAGCAAATTTTATGGTGGCTGGCATAATATGTTAAAAACTGTTTACAGTGATGTGGAAACACCCCACCTTATGGGTTGGGATTATCCAAAATGTGATCGTGCCATGCCTAATATGCT
>bat_probe_9654
ACGTGCAACTGAAGAAAATGCTAAACAAGCATACGCTTCAGCAGTTGTTAAAGAAGTCCTTAGTGATAGGGAACTTGTGCTTTCATGGGAAACAGGTAAGACCCGTCCTCCCTTAAACAG
>bat_probe_9655
ATCTACCGCTCATAGTGAGCTAGCAAAGGGTGTGGCTTTAGATGGCGTTCTATCCACATTTGTTTCAGCTGCCCGTCAAGGTGTTGTTGATACTGATGTTGACACGAAGGACGTCATTGA
>bat_probe_9656
AATATGGCAAGAATTACTTGTACAATGCACCTGGTGGTTACACTCCCTGTCTTTCTTTAGCCTCTCGTGGGTTCTCTAATAAATATCAGTCACACAGTGACGGGGAGCTTACCACTACAG
>bat_probe_9657
AATTGCTGCAGCTCGTGGTGTATCTGTTGTTATAGGCACTACTAAATTTTATGGAGGGTGGAACCGCATGCTTCGTACTTTGTGCGAAGGTGTGGAGAATCCCCATTTGATGGGTTGGGA
>bat_probe_9658
CATACAGCGCAAGATATATGATAATTGTTACCGTAGTAGCAGTATTGATGACGACTTTGTTGTCGAATACTTTAGTTATTTAAGAAAGCACTTTTCTATGATGATTCTATCTGATGATGG
>bat_probe_9659
CACCTCACGGTATTGGGAACCTGAGTTTTATGAAGCTATGTACACACCACACACAGTCTTGCAGGCTGTAGGTGCTTGTGTATTGTGTAATTCACAGACCTCACTTCGTTGCGGTGCCTG
>bat_probe_9660
TATGGGCTGGGACTATCCTAAATGTGATAGAGCTTTGCCTAATATGATTCGCATGATATCCGCCATGATTTTGGGTTCTAAGCACGAAAATTGTTGTACTAACTCTGATCGTTATTATAG
>bat_probe_9661
TATTTATGGTTTTTATGGACATGTCTAGCAATAATGGGTGTTTGGGTTTCAGAACCATATGCACCTACCTTGTTAACACGCCTTAAAAACTTTTTAGGTCTGGTAATGCCATGTGATTAT
>bat_probe_9662
CAAACTATCGTATTAGTTTTGCAGAGGACGAGACGTCCATAGGTAATGACAACAGAACTACAGTTTGTGTTGCTACTACTACTGTTACAACACGACTAAAATTCTTAGCTTTTTCTACAT
>bat_probe_9663
GTTGACGAGTCCTTCATCGATAGATATTATGGTTACTTGCGTAAACATTTTTCTATGATGATATTGTCAGATGACGGTGTAGTTTGTTACAATAAAGACTACGCTGATCTAGGTTATGTA
>bat_probe_9664
CAATTCCCAAAAGGTTCCATTATAGGTGTCAGCTGGGTTGGTAACACTGTCACAGTGCATGATAGGGTTAGAATGCACTCATTCTTTGTCCCAGGCGCTGAGAGGTGGGATGTAGTTAAG
>bat_probe_9665
TTTTGGTTCTCCTGTTATGACCAATGGTTCTAACATCTTAGAGGCTATTACCAAACCTGTGTTCATTAGTGCATTGGTTCAATGTACTTGTGGCAAGAAATCATGGTCTGTTGGTGATTG
>bat_probe_9666
CACTAAGTTTTATGGTGGTTGGGACAATATGCTTAAGAACCTTATCGAGGGTGTTGATAATGCGTGTCTTATGGGTTGGGACTATCCTAAGTGTGATCGTGCACTTCCCAATATGATTCG
>bat_probe_9667
TGCTAACTCTGCTTTTAACATCTTTCAAGCTGTTTCTGCTAATGTTAATAAGCTTTTAGGAGTGGATTCAAACGCCTGTAACAATGTTACAGTTAAGGCCATACAGCGCAAGATATATGA
>bat_probe_9668
GTTAATGGTGGATCTTTGTATGTTAATAATCATGCATTTCATACACCAGCCTTTGATAAGCGTGCTTTTGCAAAACTTAAACAAGCACCATTCTTCTTTTATGATGATGGTGAGTGTGAT
>bat_probe_9669
TAGCAGCGACTATATGAAACTGTCTGATAGCCTCAAGCGACAGATTAGAATCGCTTGTCGTAAGTGCAATATTCCATTTAGACTTACTACGTCTAGATTACGTTCTGCGGACAACATTTT
>bat_probe_9670
TATTGTGCCCTTGGGTGTTATACCACGTACAGCAGCTAACAAGTTATTGTTGGTTGTGCCTGATTACTCTGTCTTTTCATCCACTGTTGTATTGCCAACACTCACGTATGCTGGCAGTGC
>bat_probe_9671
GTACAAAACATTCCCTCCACCAGCGCCCAAGAAAGATAAGAAGAAGAAGGAAGAAGTCAGCCAAGAGATTTCCATCTTTGAAGACGCATCCACTGGCACTGATCAGCCTATTGTGAAGGT
>bat_probe_9672
AGGATTATAAACAGTGTGTCAATGAATGGGGTATTGGCGAAGTTGCTGATCTTTCATGTGCACAATATTACAATGGTATAATGGTACTCCCTGGTGTCGTTGATGCCAATATGATGACGC
>bat_probe_9673
ATAGATAGTAATGTTTGTAATAATGTTAATGTTAAAGAGTTGCAGCGTGAATTGTATGATAACTGCTACCGTTCGTCTTATGTTGATGATGCCTTTGTAGATAAATATTACAATTATCTG
>bat_probe_9674
TGCCGCTGCATTTTCTAAATTAATGTGGCCATATCCTATTGATCCGTCTAAAGTAGATGGTATTATATACCCCGTTGGTCGGACATATTCTAATATTACATTGTCATATACTGGCCTATT
>bat_probe_9675
GGCTGTTAGCTCTAATATTAACAGGTTGTTGACTGTTAATTCTTCTACTTGTTATAATACCTTTGTGAAGCGTTTGCAGCGTGACTTGTATGACAATTGTTACAGGTCCAATGCTGTAGA
>bat_probe_9676
AGCTGTGTCAGCGAATGTTAATAGACTTTTGTCTGTTGATTCTAATAATTGTAATACTGTGGAAGTTAAGTTTTTGCAACGTCAATTGTACGATAATTGTTATCGTAATAATTCTGTTGA
>bat_probe_9677
AGATTTTCTCTCAATTTTACTGACAGACAGATTATACGCAAAGGTGTTATTTCTGTTTTTACCAGTAATAATGTGTATAATTTTAGCTGTACTAATAGTAGTGTTTTAGGTGGTGAAGCT
>bat_probe_9678
CAAAAACCCATTACTCTATGATGCTAACTACTTCCTTTGTTGGCATACTAATTGTTATGACTATTGTATACCTTACAATAGTGTAACTTCTTCAATTGTCATTACTTCAGGTGATGGCAC
>bat_probe_9679
CTGTGTCCGCTAATATTAGCGCAATGCTGTCAACTAATGGAAACAAGATTGTAGACACATATATTAGAGAATTACAGCGTAAACTGTATGAAAATGTGTATCGTAGTGTCAATGTAGACC
>bat_probe_9680
TGTCACATTGCGCACCAACAACACTATAAAAGGCTCATTCATTAATGGAGCATGTGGTTCACCAGGCTACAACCTCGCCAATGGTAAAGTTGAATTTTGCTATTTGCATCAACTTGAGCT
>bat_probe_9681
GCTGTAAGCGCTAATATTAGTGCAATGTTGGCAACAAATGGAAACAAGATAGTGGACAATTATATTCGCAATCTACAGAGGGATTTGTATGCGAATGTGTACCGTAGTGTTTATGTCAAC
>bat_probe_9682
GTCTCATCTACTGATAGTACACTTAAAAGTTGCTCTGTTACGTATGTCAATGACCCTTCATCTAAGATGGTTTGTACATACATGGATATTCTACTTGATGACTTCGTTGGCATTTTGAAA
>bat_probe_9683
ATCAGCGTTTGTCCATGCGTGCTGCAAACTACGACTTCCATGTCTCACAAAATGGCCTTAACCTTAGAGTGACTGGTCATGTTATGGAAGGAGCCCTTTTAAGACTTACAGTAGATGCTA
>bat_probe_9684
ACTGGGAACCTGAATTTTATGAAGCTATGTACACACCACACACAGTTTTACAAGCTGTAGGTGCTTGTGTGTTATGTAATTCACAGACTTCGCTTCGTTGCGGCGCTTGTATTAGGAGAC
>bat_probe_9685
AGAGAGTGAACTTGTAATCGGAGCTGTCATCCTTCGTGGACATCTTCGTATTGCTGGACACCATCTAGGACGCTGTGACATCAAGGACCTGCCCAAAGAAATCACTGTTGCTACATCACG
>bat_probe_9686
GTTAGAATCTGATAGTCAGGACGGCCAAGAGACTGCAGTTGAAGAAAATAAAATACCGAGTGTTGAAGTTCCACCTGTTTTGCAGGTGGAATCAACACCAGTTGTTACTGAAACTAGTGA
>bat_probe_9687
AACAACAGTTGTGCGCCCACTTGTAGAAGATTCTACTAGTGTTACTGCTGTTGTGACCAATGGTTACCTCAAAGTGGCTGGTATGCATTTCGGTGCATGTGACTACGATCGACTTCCTAA
>bat_probe_9688
TGCTGCTGCACGTGGTGCCTCCGTAGTTATAGGCACCACTAAATTCTATGGGGGTTGGAACCGCATGCTTCGCACATTGTGCGAGGGTGTCGACAATCCTCATTTGATGGGTTGGGATTA
>bat_probe_9689
TTAAACGTTCTGATGCCCAGGGCACCAATCACGGCTATAAGGTCGTTGAATTGGTTGCAGAATTGGACGGCATTCAGTACGGTCGTAGCGGTACAACACTGGGAGTCCTCGTGCCACATG
>bat_probe_9690
GTATTGTGCTGATGGGTTTGTTAACGATCTGCAATGTAAGCTTAGACTATTTGATATACCCCCTGGTGTTTATTCTAATAGTGAGGTTGAATATCCTACAGCACTATATACTGTTGTACA
>bat_probe_9691
TGACCTTGACGTTGTTTCTTTTAGGTGTGTTCTTAAGGAAACGTGTGCTCATCAGGTCATCAAAGAAGCTATTACTGTCATTGTTAACACCACTACTGATGGTTTTATTTCTAATTATAC
>bat_probe_9692
ATTCCTATGTTGGGTTTGGTTAGAATTTACAACTTATTAGCATGCCTTTGGCTTTTACGTAAGTTCTATCAACACGTTATTAACGGTTGTAAGGACACGGCATGCCTTCTTTGTTATAAA
>bat_probe_9693
GTGACGTTACTGATGTAACACAACTGTACTTAGGAGGTATGAGCTACTATTGCAAGTCACACAAACCTCCCATTAGTTTCCCATTGTGTGCTAATGGTCAGGTTTTTGGTCTATATAAGA
>bat_probe_9694
GTAGGTGAGCGTGAATTGTTGCTTGTGTGGGAAGCTGGAAAAGCCAAACCGCCGCTTAATCGCAACTATGTCTTCACTGGTTATCATATAACCAAGAATAGTAAAGTCCAGCTCGGCGAG
>bat_probe_9695
TTGCCTGATTACATTGACGTTAATAAGACACTTAAAGAGTTTGCTGCCACAATTCCAAATCGCACTGAAATGCAATTGACGCTGAACACTTACAATGCTACTGTCCTTAATCTCACTGAC
>bat_probe_9696
AACAAAAATGAGCTTATCAGAGAGGTTTTGCAGGTAGTCACAACACATCTGCACTATACGCTTACGAACAACAGACCAAGGTTGGCCTTTGCGTAACAGCGGTACAAGATGTGCAAATTG
>bat_probe_9697
TTAGCACGTAAGCATGCGACTTGTTGCAATGCTTCTGAGAGGTTTTATCGGTTGGCCAATGAATGCGCGCAGGTTTTGAGTGAAATGGTTCTCTGTGGGGGCGGTTTTTACGTGAAACCT
>bat_probe_9698
TTATTATTCCAGTTGTGCACTTTCACAAAGGGCACCAACTCAAGAATTAGAGCATCACTTCCTACAATTATTGCTAAAAATAGTGTTAAGAGTGTTGCACAATTATGTTTGGACGTTTGC
>bat_probe_9699
CTGGCACTGGTAAGAGTCATTTTGCTATAGGGTTGGCGATATACTACCCTACAGCCCGTATTGTTTACACTGCTTGTTCGCATGCCGCTGTTGATGCATTATGCGAAAAAGCTTTTAAGT
>bat_probe_9700
TAAGCAAACTGTTCAGCCAGGACACTTCAATAAGGAATTTTATGACTTTTTAAGGTCTCAGGGTTTCTTTGATGAAGGTTCCGAACTGACACTTAAACATTTCTTCTTCGCACAGAAGGG
>bat_probe_9701
GTGATGTCACTGATGTGACACAACTATATCTAGGAGGTATGAGCTATTACTGCAAGTCACATAAGCCTCCCATTAGTTTTCCATTATGTGCTAATGGTCAGGTTTTTGGTTTATACAAGA
>bat_probe_9702
AGAGCATTGCCTAATATGATACGTATGATTTCTGCCATGATTTTAGGTCCTAAACATGAGAATTGTTGTACTAACTCTGATCGTTATTATAGATTATGTAATGAGTTAGCACAAGTGTTA
>bat_probe_9703
CTTGATATAGCTAAGGAGGCCAAAATATCCAGTAAGGTGGTGTTAAGTGATGAACTTGACAAACTTTACAGGATCTTTGGTTCTCCTGTTATGACTAATGGTTCCAACATCTTAGAGGCC
>bat_probe_9704
CTATCCTAAGTGTGATCGTGCACTGCCCAATATGATTCGCATGATTTCAGCCATGGTTTTGGGTTCTAAGCATGTTACTTGCTGTGATTCATCTGATAAATATTACCGTCTCTGCAACGA
>bat_probe_9705
ATCTCACTGTTAAGTCTTTGCAGCGTATGTTGTACGATAATTGTTATCGTACTTCAGCTGTGGATCCAAATTTTGTTGACACTTTTTATGGTTATCTTAGGAAACATTTCTCTATGATGA
>bat_probe_9706
CAAGGCTTTGGTGGGTGTGAATTTGAGAATCTGCAATGTTTGGGGAACATGGATTCTGGGTTAAAGGAACTTCCTGGTTGTGGACTTGGGAATGTAGCATCTACTGTCAATTCTTCTGGT
>bat_probe_9707
TATTTGTAAGCGTGACAACACTTACATGTGTTACGATGATATTAACCTGTATGCTATTACAGGTAATACCGTGCTTAAGTTTTCAACTGTTGCTAAAGCAAGAACTTATTTGCAAATTAA
>bat_probe_9708
TGATGCTGTTGTGTATAGAGGTACTACAACTTATAAGTTAAATGTGGGCGATTACTTTGTGTTAACATCACACACTGTAATGCCCTTGACTGCACCTACTTTAGTGCCACAAGAGCACTA
>bat_probe_9709
TTTTCATAGATGGCACACTATGGTTCAAGCATGTACACCTAATGTCACCATCAATTGTCAAGATCCAGTAGGTGGTGCACTTGTAGCGAGATGTTGGTACTTTCACCGAGGTTCCCAGAC
>bat_probe_9710
TTTCTGCCATGATCTTGGGTTCTAAACATACCACCTGTTGTAACACTGGTGAGCGCTATTATCGTTTGTGTAATGAGCTAGCTCAAGTGTTGACGGAGGTTGTTTACTCTAATGGTGGCT
>bat_probe_9711
CACCAAGACTTCTTTTTGAACCAAGAGTTCCTGTCAGTTCTGATTTTGTTGAAGTTAGCAGTTGTAATGTCACCTTTATTAATTTGACTATCAATGAGTTGCCAGAGCTTTTGCCTGACT
>bat_probe_9712
GTCTCTGCTAATATAGCTAGATTCATGTCAACCTCAGCAGCTACTCATCATGATGCAGATGTAATGCATTTACATCGCCAAATCTATGATGATATCTACAGAGGTAGTTCCAATGATAGT
>bat_probe_9713
TCAGACTCACCTGCTGTTCAATTTTTGATTATCAGAGGTGAGCTTAGGTTTGATGGTTTCACCCTAGGTCGTTGTGACCCGGGTGATATGCCTGACATTGTTACTATTGCTAGACCTAAT
>bat_probe_9714
ACTACCTAGCGATGACACACTGCGTAGTGAAGCTTTTGAGTACTACCACACTATCGATGAGAGTTTTCTTGGTAGATATATGTCAGCATTAAACCATACAAAGAAGTGGAAGTTTCCTCA
>bat_probe_9715
TGTCTTTAAGAATAAGGGAGGCTTTCTTAGAGTTTACCAAACCTATACTGCTGTTAATTTACCTAGGGGCTTTCCAGCAGGTTTTTCAGTTTTGAGACCAATTCTCAAACTCCCTTTTGG
>bat_probe_9716
TTTTAACAGGTGTTTTTACCATTCACCTTTTTAACTGGACGTTTATTGGTGCTTTACCTTTTACCATGCAGATACCCATTATTGGTGCTATAGCTTGTGTTAGCGCATTTTTGTCTTTGC
>bat_probe_9717
CATGGCTTATGTGGTTCATTATTAGCATCGTACAGATGGCACCCGTTTCTGCTATGGTCAGGATGTACATTTTCTTTGCCTCTTTCTATTATACATGGAAAAGTTATGTTCATATTATGG
>bat_probe_9718
CTTTAGCCGATTGCAAGAGTGCTTTAGGCTTGTCTATTAGTGACCATGATTTTACTATCGCTATTTCTAACGCGCATCGTTGTGACGTGTTGTTGTCTGACTTGTCATTTAACAACTTTG
>bat_probe_9719
TTGTGTTTTCATTCACTTCATTTGGGGCGAATGTGCTTTTCACACTTAATTTCTGTTTTGTGTGGTTAGGGTTCTTAGCTATGGCACCTTTTATTTATGAAAATTTTCTTCCTGGTGCCA
>bat_probe_9720
ATTCATTCTAATTTTGCAGTTTGGACATTACAAATATTCCAGAATCTTTTATGGCATCAAAATGCTCGTGTTGTGGCTGTTATGGCCACTTGTACTCGCATTGTCTATTTTTGACACCTA
>bat_probe_9721
CTTTTCACCTTTACTTTTGCAATTCTTGGGGCTATTCTAATCTGTGCACCTGTTTATGCCGACCTCTTCGTTGAGAACGGTTTTGAGCAGGTTATGCTTTATTATCGTGCCAGCCACGAT
>bat_probe_9722
AATATGTTCACACCACTAATTCAACCTATCGGTGCTTTGGACATATCAGCATCTATTGTAGCCGGCGGTATTGTTGCTATCGTAGTAACATGCCTTGCCTACTACTTTATGAGGTTTAGA
>bat_probe_9723
TATGCAATACAACAAGCTTGGCACAGAAGACCCACGCTGGCCTCAAATTGCTGAACTTGCTCCTTCAGCATCTGCTTTCATGAGTACCTCTCAATTCAAGGTCACTCACCAGAGCAATGA
>bat_probe_9724
CAAACTCGATGGAGTCACTTACACAGAGATCGAACCAAAATTGGATGGGTACTACAAAAAGGATAATGCTTACTACACGGAGCAGCCTATAGACCTCGTACCGACTCAACCATTGCCAAA
>bat_probe_9725
GAACAGACCATTAAATGGCCGTGGTATATATGGCTTGCTATGATAGCTGGCTTAGTTGGTTTAGCTCTAGCAGTGGTTATGCTATTATGTATGACTAATTGTTGTTCATGCTTTAAAGGT
>bat_probe_9726
TTTTAGAGTTTAGCTTAATATTAGTTGATTAGAGTATGTGAAAGAACCTTTAAGGCGCCTACGGGAAGGAGCTAATCAAAAAAGTACTAATCAAAACTGCTAAGTTACCCCCTTAATCAT
>bat_probe_9727
GGTTGGGACTATCCTAAGTGTGACAGGGCTTTACCCAATATGATTCGCATGATTTCTGCCATGATTTTGGGTTCAAAACACACGACTTGTTGCGATACTGACGAACGCTATTACAGGTTG
>bat_probe_9728
ATCTGTAGTTATAGGCACAACTAAGTTTTATGGTGGATGGAATCGTATGTTACGCACTTTGTGCGCTGATGTCGAGAATCCGCAATTAATGGGTTGGGACTATCCTAAGTGTGATAGAGC
>bat_probe_9729
GACACACTGCGTAGTGAAGCATTTGAATATTACCACACTCTCGACGAGAGTTTTCTTGGTAGATACATGTCTGCTTTGAATCACACAAAGAAATGGAAATTTCCTCAAGTTGGTGGTTTA
>bat_probe_9730
AAGTGTGATAGGGCACTTCCCAACATGATTCGTATGATCTCAGCTATGATCTTGGGTTCTAAGCATGTGAATTGTTGTACCAGTTCTGATCGTTACTACAGGCTCTGTAATGAACTGGCT
>bat_probe_9731
TGTTAGTGTAAAGTCTCTTCAGAGAGAATTATATGACAACTGCTATAGATCGTCAAGTGTCGATGAGCAATTTATAGATAAGTATTATTGCTATTTGCGCAAACACTTTTCTATGATGAT
>bat_probe_9732
AGCTGTTAGTTCTAACATTAACAGGTTGTTGGGTGTTGATAGTAACACATGCAACAATGTGACTGTTAGAAATTTGCAACGTAAGTTGTATGACAACTGCTATCGCACAAACGACGTTGA
>bat_probe_9733
AGCTGTTAGTTCAAATATTAATCGTCTACTGTCTGTAGACAGTTATGCGTGTCATAATGACACAGTGAAGAGCTTGCAGCGACGGTTGTATGATAACTGTTACCGTTCTTCTGGTGTTAA
>bat_probe_9734
ATCCGTGCCTTTGACATTTACAACAAAGATGTAGCTTGTATCGGTAAGTTTGTTAAAGTTAACTGTGTTAGGTTTAAAAACGCCGACAAGCATGATGCATTCTATGTTGTTAAACGTTGT
>bat_probe_9735
AGCCGAGACGATGGTGGTAGCAAGTCTCGTTCTGGCTCAAAGAACAGAATTGAGAGTTCAGGCAGTAAGACTCCAAAGAAGGGCTCTAATAACAACTCACGAAGCAATTCCCAGGAACGT
>bat_probe_9736
ATCAATAAAAGTGGACGCATTGTGCAAGCACATGTTGTGAAAGCCATGATTAAGTTGTTTAAACCTAAGGCCATCCACGACATTGGTAACCCTAAGGGTATACGTTGTTGTGTTGCTGAT
>bat_probe_9737
CAATATCACCAGAAGCACTTAAAATCCATTGTGAACACCAGAAATGCTTCAGTTGTTATTGGTACAACGAAGTTTTATGGTGGCTGGGATAATATGCTTAAAACTCTTATCGATGGTGTT
>bat_probe_9738
CCCATTCAGTACATCGATATCGGCAATTATACAGTTTCCTGTTCACCTTTTACAATTAATTGCCAGGAGCCTAAATTGGGTAGTCTTGTAGTGCGTTGTTCGTTCTATGAAGACTTTTTA
>bat_probe_9739
ACGCACGCAATGGTGTTGTGCCGCTTGGTGTCATACCTCGAACAGCAGCGAATAAGTTGCTTTTAGTCGTGCCAGATTTTTCTGTTTACACAGCTACTATAACCATGCCTACGCTAACTT
>bat_probe_9740
TCTGCTGGTCAGGATCAGACAACTTGTAATGTTAATACATTAGCATATTATGAACCTGTACAAGGGCGTAAGATGTTAATGGGTCTTTTATCTGAAAATGCCTATCTTAAATGGGCTAAA
>bat_probe_9741
AGACTGACGGTACTCTCATGGTTGAGCGGTTTGTGTCATTAGCTATAGACGCATACCCTCTCACAAAGCATGAAGATATAGAATACCAAAATGTATTCTGGGTTTATTTACAGTATATTG
>bat_probe_9742
AGTTTCCAGTTCTTCATGACATTGGAAATCCAAAGGCTATCAAGTGTGTGCCTCAGGCTGAAGTAGAATGGAAGTTCTATGACGCTCAGCCATGCAGTGACAAAGCCTACAAAATAGAGG
>bat_probe_9743
TGTCAAAACTCTACAAAGAGAGTTGTATGACAACTGTTACAGATCATCAAGTGTCGACGAACAATTCATAGATAAGTATTATTGCTATTTGCGCAAGCACTTTTCTATGATGATACTCCA
>bat_probe_9744
TAACTGGCACACCTCCCCCTATATATGATTTCAAAAGGTTGGTTTTTACCAATTGCAATTACAACTTAACAAAACTCCTTTCGCTTTTTCAAGTGAGTGAGTTTTCTTGTCATCAAGTTT
>bat_probe_9745
GAAACCAGGTGGTACTACATCTGGTGATGCAACCACTGCATATGCAAACTCAGTTTTCAATATCTTCCAAGCAGTAAGTGCCAATGTTAACAAGCTTCTTGGTGTCGACAGCAATGTCTG
>bat_probe_9746
TATTCTGGGCTTTCAATCCTGAAACTGACTGCATCATCGTGCTCAATGTCCTGGGCAATCAGAGGTTCATACCTGTAATTGTTGCCCCCACTGGGATTACTCTTACGCTCTTGAGCGGTA
>bat_probe_9747
CACAGTCACAACCGTGCTGGGACAGACTTACTACCAACCTACTCTACAAGCCCCCACAGGGATTACAGTAACCCTGTTGAGCGGTGTTCTTTACGTGGACGGCCATAGAATCGCTTCAGG
>bat_probe_9748
ATGATTTTTGGCTCTAAGCATGTCACTTGTTGTACTGCTAGTGATAGGTTTTACAGACTCACTAATGAATTAGCCCAAGTTTTAACAGAAGTTATTTATTCTAATGGTGGTTTTTATCTT
>bat_probe_9749
CTTACTAATAGTAAACTTGATTTGGGAAAACTTGGAGAATACGTTAATGAGTATTCTGGTGGTGCCTTGAAATCAGCTGTCTCTGGTTATTTGAGTAAAACACCTAATGTACCTGCTGGC
>bat_probe_9750
TCAATTCCTGATCCAAAATTTGTTGATAAATATTATGCTTTTCTTAATAAGCATTTTTCTATGATGATTCTGTCTGATGATGGTGTCGTCTGCTATAATAGTGATTATGCAACTAAAGGA
>bat_probe_9751
ACTTTCTTCACGTATGTACTGTTCCTTTTATCCTCCTGATGATGAGGAGGATTGTGATGAGTATGATGAAGAAGAGGAAGTCCTGGAAGAATCCTGTGCGCATGAATACGGTACAGAAGA
>bat_probe_9752
CCCTCCTCAGAATGTTTCCTGGTATGCACCGCTGGTTCAAACCGGTAAAGCTGAGTTGCGTTTCCCTAGAGGTGAAGGAGTGCCCGTGAGCCAAGGTGTTGATCCCACTTTTGAGCACGG
>bat_probe_9753
GAATTTTCGCATCTTTAATATTAGCACGTAAGCATGTTGGCTGCTGTAACCACTCTGAGAGGTTTTACAGACTTGCTAATGAGTGTGCCCAAGTGCTAAGTGAGGTGGTTCTTTGCACTG
>bat_probe_9754
TGCTCAAGTCTATGGCTGCCACACGTGGTGCCACTTGTGTCATAGGAACAACGAAGTTCTATGGTGGTTGGGATTTTATGCTTAAGACACTTTACAAAGATGTCGATAATCCACATCTTA
>bat_probe_9755
GTTGCAGGATTCTTTTTGGCTAGTTCAACTTGTTCCTTTTGACATCTTTGGCGATGAGATACTTGTTGTGTTTTTGTCATATAAGGCTATTTGTTTCTTTAAGCATGTTGTTTTTGGTTG
>bat_probe_9756
CTTACAATAATTGTGTCTGATATAGAGTCTTATAACAGGCTACAGCGTGAGGGCTGTGTTCATTATGCTGGTGTCATCTGGTCGGTGCTAGATGTTAAAGATAATGATGGCAAGGCCGTT
>bat_probe_9757
ATAACTACTGGTATGTTACAGACTACTTGTCACTTATGATGATGCTTTTGCTCAATATGTCAAGTACTTGGTATATTGGTGTGGTTGCTTACAAGTTGGCGACATTTGTAGTTTTGTTTA
>bat_probe_9758
AGTGTAATATTGGTGGTGCCGTCTGTAGTAAACATGCAAACTTGTACCGTGCTTACGTGGAGTCTTATAACACTTTCACATCCGCAGGATTTACACTGTGGTGTCCCACGTCTTTTGACA
>bat_probe_9759
CAAGGAGCTTATTTCTTTGACCACGCGTCAGATTTATGCACCACCGCGGGAGATTTCGCATGTCTGAGGTCTAACGAACTCATAATGAAGCCTGTCCTGCTCTTGCTCTGCTTGCTTGCT
>bat_probe_9760
CTGCCAATATAGGTGCGCTCATGTCTGCCAATGGTAATGCTATTACGGATAACTACATGCGCAATTTGCAGCGTAGACTTTATATGAACATCTACAGGTCTAGCCATGTAGATGATGAAT
>bat_probe_9761
CTCCAACTGCATGAAGAAGTGTGTGCAGCGTATCTTTAAAAATTATATGCCCTATGCTATTACATTATTATTCCAGTTGTGCACTTTTACAAAGAGCACTAACTCGAGGATTAAAGCATC
>bat_probe_9762
AACTGTTGATTCTTCACAGGGCTCGGAGTATGACTATGTCATATTCACACAAACCACTGAGACCGCACACTCTTGCAATGTCAACCGCTTCAATGTGGCTATCACAAGAGCAAAAATTGG
>bat_probe_9763
GCTGCTACACGTAATGCATCCGTTGTCATAGGAACTACTAAGTTCTATGGCGGATGGGATAACATGCTCAAAACTCTCTACGCTGATGTTGAGAACCCTTCACTTATGGGTTGGGATTAC
>bat_probe_9764
GAGTGTTAGTTCCAATGTTAATTGTTTGCTTGGTGTTAATACTGATAATATAACTGTGCAGAGTGTTAAAAACATTCAAATGCAGCTTTATCAGAATATTTATCGAAATGTTAAAGTTGA
>bat_probe_9765
GTGGTGGTGACGGTAAAATGAAAGATCTCAGTCCAAGATGGTACTTTTACTACCTAGGAACTGGGCCAGAAGCTGGACTTCCCTATGGTGCTAACAAAGACGGCATCATATGGGTTGCAA
>bat_probe_9766
CTGTGAAAGGTCTTGATTACAAGACATTTAAGGCCATTGTTGAGTCCTGCGGTAACTTTAAAGTTACCCGCGGCAGCGCTAAGAAAGGAGCTTGGAACATTGGGCAGAAGAAATCTATTT
>bat_probe_9767
ATTTCTTTAACTTATACTGGACTGTATCCAAAGGCTAATGACCTTGGTAAACAGTATTTGTTTTCCGACGGACACAGTGCTCCAGGACGGCTTAACAACTTATTTGTCAGTAATTACTCC
>bat_probe_9768
ACTTGGTGTTTACGTTGTCTTTGGAGTACAAAGCCAGTTGAAACCTCAAATTCATTTGAAGTTCTGGAAGTAGAAGGCACACAAGGAATGGATAATCTTGCTTGTGAAAGCCAACCACCA
>bat_probe_9769
TAACAGGTTGCTTACTATCGATAGCAACGTGTGTAACAATATTGGCGTCAAGTCTCTGCAGAGAGAGTTGTATGACAACTGCTATAGATCCTCAACGGTTGATGATTCCTTCATAGATAA
>bat_probe_9770
GTTAAGCAATTGCAACGTAAGCTCTATGATTGCTGTTATAGGTCATCTAATGTTGATGCTAGTTTCGTAGATGAGTATTTTTGCTATCTACGTAAGCATTTTTCTATGATGATTCTATCT
>bat_probe_9771
GGCATGCTGATCAGTATCATAGTTACGTTGCAGCGTACAATAATTTTACACAGGCTGGTTTCACCATTTGGGTACCTCAAAATTTTGACCTCTACAACTTGTGGCAAACACTTGCTAAGC
>bat_probe_9772
TTTGTCCGTTAGTGATCATGAGTTTACCAATGCTATTTCGAATGCTCATCGTTGTGATGTGTTGTTGTCTGACTTATCTTTCAACAACTTTGTTAGTTCGTATGCAAAACCTGAGGAAAA
>bat_probe_9773
GGAAGGTAGCTCAATTTCATTTAAGCACTTCTTCTATGCACAGGATGGCAATGCTGCCATATCTGACTATGATTATTATAGGTATAACCTGCCTACAATGTGTGACATAAAGCAGTTGCT
>bat_probe_9774
GAGTATATAACAACCTATCCTGGACAAGGGTGTGCTGGTTATACACTTGAAGAAGCAAAGACTGCACTTAAAAAATGCAAATCTGCATTTTATGTTTTACCTTCAGAAACACCTAACGAG
>bat_probe_9775
TCTACCTTCATGCTTAGTTTTAATGAAAATGGGACCATCACCGATGCTATAGATTGTTCCCAAAACCCTCTTGCTGAATTAAAATGCACCATAAAAAATTTTAATGTTAATAAAGGAATC
>bat_probe_9776
TCACCACTATCATGGCTGAAGATAGCAACTGCACTATAAGTGTGGAAAACTTCAAGGCAATTCTACAAGAGTGGAATTTCGCTCTCGGCATCATCTTGCTGGCATTCATTATCATTTTGC
>bat_probe_9777
GTCAAGGAGTTTTTAGTGAGAAACCCTAAGTGGCAGAGTGCGGTGTTTATTTCACCTTATAATAGTCAGAATTCTGTGGCACGCCGCATGCTAGGGTTGCAAACCCAGACTGTCGACTCT
>bat_probe_9778
TTAATACCTTCCTTTCTATTGATGGTAATAAGATCTATACAACTTACGTTCAAGATTTACAACGTAGGTTATACATGGGTATTTACCGTACTAATACCGTAGATAGGGAATTAGTGTTGG
>bat_probe_9779
CAGTTTCGCCCTGCTTGGGTACCGTCCCTCGCTTGATGGAGAGTCCGGTTAAACTTCCGAAGTTAAAAAGTATGGTCAATATCCAACTTGATTGGATAAACCCTAGATCATGCCCCAACG
>bat_probe_9780
GAAGTTTCTATGTGTACAAATTATGAACTTTCAGTTGTTAATCAGCGTATTTCATACCGACATATTGTCTATGTAGGTGATCCTCAACAACTGCCAGCTCCGCGCACTATGATTACCCGT
>bat_probe_9781
TCTGTCTCTGTACTGGGTCGGCATGTCTGCCTACCAATACTTGGTGCACCCACGGGCGTAACGCTCACACTGCTTAATGGCACATTGCTTGTAGAAGGCTATCAGGTTGCTACTGGCGTA
>bat_probe_9782
AGTCTCTGCCTTTGCAGGTGTCTGTGTTGAAGGAAGAGCATTGGTTCTTAGAGGTCGTGATGAGGTTTTGTTTCAAAAACCTGGTACTGACAAGTATCTAATTACACCACGGCTTCTTTT
>bat_probe_9783
GGTTCATGAAGTCATCGTTGATTGTAAGGTGTGGCGTTGGATGCTTTGGTGTAAGGATAATAAAGTCCAAACTTTCTATCCACAGCTCCAGTCTGCTGAGTGGAAGTGTGGTTATAGTAT
>bat_probe_9784
GTGCTTTTGATGTTTACAACAAAGACGTTGCATGTATTGGCAAATTTCTTAAGGTGAACTGTGTTCGCTTTAGGAATGCTGATAAGCATGATGCATTCTTTGTTGTAAAGCGTTGTACTA
>bat_probe_9785
GTTTCTTTCTCGGACGTTATTGAAGTTAAAGACATTGCACCTGTGTATAGAGTCAAACTTTGCTTTGAGTTTGAGGATGAGAAACTTATAGATGTTTGTGAAAAATCTATTGGCAAGAAA
>bat_probe_9786
TTTGTGGAGACTGTCTCTTTGGCAGGATCATATAGAGATTGGTCCTACTCAGGACAGCGTACTGAGTTAGGTGTTGAGTTTCTTAAGCGTGGTGACAAAATTGTCTATCACACTATGGAG
>bat_probe_9787
AAATTTGTCTATGACAAATTTGATAATATAATTGGTTTTCACTCTGATGACGGCAATTACTACTGTGTAGCACCCTGTGTTAGTGTGCCTGTTTCAGTGATATATGATGACAAAACTAAT
>bat_probe_9788
CAACATCAACTGCTTTGGGCAAGCTGCAGGACGTTGTCAATCAGAATGCTCAAGCATTGAATACACTTGTTAAACAACTAAGCTCCAACTTTGGTGCGATTTCAAGTGTTCTAAATGACA
>bat_probe_9789
GGATGGTCGCAATATCAATGATGTTATAGTCACAACTGCGGAAACGTTTGATGCGCAGTTGGGACCTTCTGCTAATGGTGCTGAATCACTTGTTGGTGTTGTTCCTACTCCAACGGATGG
>bat_probe_9790
GCTATGAGGGTGGTTGTATAACTGCCAAAGAAGTGGTTGTGACCAATCTTAATAAGAGTGCTGGTTGGCCTCTTAACAAGTTTGGTAAGGCTGGATTGTACTATGAGTCGTTGTCATATG
>bat_probe_9791
ATTATATGGAAGCATATAACATTGTGTCCGCTGCAGGTTTTCGACTTTGGGTTTTTAAAACCTTTGATATTTATAACCTTTGGTCTACTTTTGTTAAAGTTCAAGGTTTGGAAAATATCG
>bat_probe_9792
AAACCGTTAAGAGTATTCAGCGTCGTATTTATGACAACTGTTACAGAGCATCTGAGATTGATGATCAATTTGTTACAGATTTTTACAATTATCTGCTTAAACACTTTTCACTTATGATGA
>bat_probe_9793
ATCCACACCTCATGGGTTGGGATTATCCTAAGTGTGATAGAGCTTTACCTAATATGTTGCGTATGATATCTGCTATGGTTTTGGGCTCTAAACATGTTAATTGTTGTAGTGCTTCGGATC
>bat_probe_9794
TACACATTTGTTGCCTTTATTACGTAAAGGACAACCTTGGAGTGTGGTCCGTCGTCGTATTGTGCAAATGTGTAGTGATTACCTAGTAAACCTGTCAGATACACTTATATTTGTGTTGTG
>bat_probe_9795
GGACCGTTTAAAGCCTGTGAGTGTGGTAATAAGGCAACTTGTTACAACAGTGTTAATCACACCTTTACATGTTTTAAACATGCATTGGGTTGTGACTATTTGTACAATCCCTATTGTATT
>bat_probe_9796
GCTTAAGGTAGATACTGCCAATACTAAGACGCCTAAGTATAAGTTTGTTCGCATTCAACCTGGACAGACTTTTTCAGTGTTAGCTTGTTACAATGGTTCACCATCTGGTGTTTACCAGTG
>bat_probe_9797
CACTGCTAATGTTGGCGCATTGGTATCTACCAACGGCCATAAAATAACTAATAAATATGTCAAGACCTTGCAACATAGGTTGTATGACAATATTTATAGGTCTACGTACCTTGACAACGA
>bat_probe_9798
GGTATGTCACGTTACACCACAGTGCAAGGCCCACCTGGTACGGGTAAGAGTCACTTGTCTATAGGACTAGCACTCTATTACCCGTCAGCTAAAATTGTGTACACTGCTTGCAGTCATGCA
>bat_probe_9799
AATAAGCTAGCTGCTGAGTGTCATGTTGATGGACATCTTACCAAACCTAAGCGTGTGTGGGAACTTTATAAATATGACTACACACACTTAAAATATACTATGTTTTCAAAGAATTTAAAA
>bat_probe_9800
AACTTGTCACACCGTTTTTATAGATTAGCTAATGAGTGTACACAAGTATTAAGTGAGATGGTCATGTGTGGCGGCTCATTATATGTGAAACCAGGTGGAACGTCATCCGGTGATGCCACA
>bat_probe_9801
AAGTGTGATAGAGCTTTGCCTAATATGATACGTATGATATCTGCCATGATTTTAGGTTCTAAACATGAAAATTGTTGTACTAGCTCAGATCGTTATTATAGACTATGTAACGAGTTAGCA
>bat_probe_9802
CTATCAATGCGTTACCTGAGTGTAATGCTGATATAGTGGTCATAGATGAAGTTTCTATGTGTACAAATTATGAACTTTCAGTTGTTAACCAGCGTATTTCCTATAGACACATTGTCTATG
>bat_probe_9803
TTTGCCTAATATGATTCGTATGATTTCCGCCATGATTTTGGGTTCTAAGCATGAAAATTGTTGTACTAACTCTGACCGTTATTATAGACTATGTAATGAGTTGGCTCAAGTGCTAACTGA
>bat_probe_9804
TCCTAGGCCTAGTGTGCAGCCTGGTCCTATGACTGATGTTAACACTGATTAGTGTTATTCAAAGTAACAAGAGCGAGGCAACCGTTTGTGTTTGGTAACCCCATTTCACCATCGTTTGTC
>bat_probe_9805
TCATTACACAGAGGAATTTTTACTCACCACAAATAATCACAACAGATAATACATTTGTTGCTGGAAACTGTGATGTCGTAATTGGCATCATTAACAACACAGTCTATGATCCTCTGCAAC
>bat_probe_9806
TTGGGACTATCCTAAGTGTGACAGGGCCTTGCCTAATATGCTTAGGATGATGTCTGCCATGATTTTGGGTTCGAAGCACGTTACCTGTTGCACAGCCTCCGATAGGTACTATAGACTGTC
>bat_probe_9807
ACATACTTAGACGCTGTTAAACGTGGTGTCAAGCCAGTTGGTAATTGTATCAAAATGTTATCTAATGGTGCGGGCACTGGCCAGGCTATAACTACAGGTGTTGAAGCTAATACTAATCAA
>bat_probe_9808
TTGGCAGGACATATTCTAATATTACATTAGCATATACTGGTCTTTTTCCCCTACAAGGAGATTTAGGTAGCCAGTATTTATATTCTGTAAGCCATGCTGTAGGTAATGATGGCGATCCTA
>bat_probe_9809
GCCATTATGACCCGGTGTCTTGCTGTTTATGATTGTTTTGTGAAAAACGTGGACTGGTCAATCGTTTATCCATTCATTAGTAATGAGCATGCCATTAATAAAAGTGGTCGTGTTGTCCAA
>bat_probe_9810
AGAGCAGACAGTTGAAGCCACATCCAAATCACAGGTTGTACAACCATTGAAACAACAAGAACCCGTAAAACCACAAAAGTCTCAAATTGAAGAAGTTAATGAAGCTCTTAGTTTTATGCT
>bat_probe_9811
TAGTGATGTTGAAGGTAAGCGTGTTTTGAAATTTTCTGACAATAATTGCTGGGTTAACACTATTTGTCTACAGTTACAATTTGCTAAAGCCATTTTCAAGACTGAGGGTCTTCAAGCTAT
>bat_probe_9812
TTCGCTTGGCAATATTACTCGCTATCAGGCTTGTAATGATTGTGTTGGTTTTGCTGAAAACATTTTCAGTAATACTGAAGGTGGACAAATACCGGCTGATTTTCACCACACAATTGGTTT
>bat_probe_9813
GATGAGCTTACTGGTCACATGTTGGACATGTATTCTGTAATGCTAACTAATGACAACACCTCAAGGTACTGGGAACCTGAGTTTTATGAAGCAATGTACACACCACACACAGTTTTACAA
>bat_probe_9814
CTAAGTGAGTATGTCCTACGCGGTAGTGGCTTGTATTATGTTAAAAACACTGTTGGCATAAGCAGTGTTGCATCACCACTACTCGTACCTCCTGGTTTTAACATAATAGCCACCACCGCT
>bat_probe_9815
ACATATAGTCCGTCAAAGACTTACTGAGTATACTATGATGGATTTGGTATATGCTTTAAGACACTTTGATCAAGATCATTGTGAAGTTTTAAAGCACATACTAGTAAAGTATGAGTGCTG
>bat_probe_9816
CCTCTCAAATTAAGGGGAACAGCTGTTATGTCTTTAAAGGAGAACCAAATCAATGAAATGATTTACTCTCTACTCGAAAATGGTAGACTTATCATTAGAGAAAACAACAGAGTTGTAGTC
>bat_probe_9817
AATAAGGATTATGCTGAATTGGGTTATATAGCAGATATTAGTGCCTTTAAAGCCACTTTGTATTACCAGAACAATGTTTTTATGAGTACATCCAAGTGTTGGGTTGAAGACGATCTAACA
>bat_probe_9818
TATGCTATTAGTGCCAAGAATAGAGCTCGCACTGTTGCAGGCGTCTCTATACTTAGCACCATGACTAATCGCCAGTACCATCAGAAAATGCTTAAGTCCATGGCTGCAACTCGTGGTTCG
>bat_probe_9819
TACAAGCCGTGACGTCTAATGTTAGTGCTCTACTTGGTGCTAATGGTAATAAAATTGTAGATAAGGAGGTCAAGGAATTGCAATTTGACCTGTATTGTAATGTCTATCGTATGGTCACAC
>bat_probe_9820
GTACATGGCTATTTCACCGAAGTTCACTACCAGCTTGAGTCTACACAAATTACTACAGACACTGGTATTCAAAACGCTACATTCTTCATCTTTAACAAGCTTGTTAAAGGTCCGCCGAAT
>bat_probe_9821
TGGTTGTTGGTTTTCATCTATTATTTTATTAAATGGGTTCCCTTTACAACTATGGTACGTATGTACATAGTAACTTCTTTTCTAAGGTTGTGTTATAAAGGGTTTGTGCATGTACGTTAT
>bat_probe_9822
TTAGTTTCAGAACACATACACGCTACTCCCAGCCGCAAGGTAATGAGTTGCAGTGCCTGATTGTCACTCTTCTAATTGTAATTGTTCTTTACCTGTTCTTTCGCAGACGTTGATTGCTGC
>bat_probe_9823
GTTTGCCTGCTAATGGTACAAGCCTTGTTACTGGTTATTTACCAGATAAATGGCATTGTACTTCTGCTGTAAGTCATGACAATGTATCATTTACTGGTAATGGATTTTTTATTAGAGATA
>bat_probe_9824
GACCTCGAATGGCTGAACAGATTTGAGAATTATGTCAAATGGCCTTGGTACATCTGGTTAGCTATTGCTTTGGCTTTTGTTGTGCTTACTTTTCTTCTACTTTGGTGTTGCCTTGCTACT
>bat_probe_9825
CCGTAAGCGTATTGTACAGATGTGTTGTGATTACATCTCATCTTCTTCAGACGTAATCATCTTTGTACTTTGGGCTGGTGGCTTGGAACTTACAACTATGCGCTACTTTGTGAAAGTAGG
>bat_probe_9826
AACCACTAGAGATAAATTGTCAGGCTCCACCAGTAGGTAGTCTAATCGTTCGTTGTTCATACGATTATGACTTTGTTGAGCATCATGACGTTCGTGTTGTTCTAGATTTCATCTAAACGA
>bat_probe_9827
GTTAGGTGGCTTGCACCTTCTTATAGGGTTATATAGGAAGATGCGTGATGGTCACATATTAATGGAAAAAATGCTCAAAGATAGAGCTACGGTCCATAATTATTTTATAACGGACTCTAA
>bat_probe_9828
ACCAAAAGCATTTGAAGTCCATTGTTAACACTCGCAATGCTGCTGTTGTTATTGGTACTACAAAGTTCTATGGTGGTTGGGACAACATGCTTAAAAATCTTATTAGTGGTGTTGAAAATC
>bat_probe_9829
AACAACATAGAGGTTAAACAGTTACAGCGCAAGTTGTACGATTGTTGTTATAGGTCATCTAATGTTGACCCAAGTTTTGTTGAAGAGTACTTCAGTTACTTGCGTAAACATTTCTCTATG
>bat_probe_9830
GGAGTACAGAGATTATATGGAAGCATATAACCTTGTCTCTGCATCAGGTTTCCGTTTATGGTGTTATAAGACCTTTGACATTTACAACCTTTGGTCTACTTTTACTAAAGTTCAAGGTTT
>bat_probe_9831
TGTTGTGATATTCGTGGAACTAAACTTCAGCGGTACGAAGCATTTGAAAAGGTCCACGTACAATGAGTGACCCATTAGGCGTTTTGTGGTACTGGGATTTTGCTAAAGAGACCCAACGTG
>bat_probe_9832
ACAAAGAGAAGTCAGCTCAATGCTTCAAAATGTTTTACAAAGGTGTTATTACACATGATGTTTCATCTGCAATTAACAGACCTCAAATAGGCGTTGTAAGAGAATTTCTTACACGCAATC
>bat_probe_9833
TAAGCTTTAGGACGCACACTCGTTATTCTCAACCCCAGGGAAACGAGGTGCAATGTCTTGTAGTAACTCTTCTACTTGTGATTCTTCTCATCCTGCTGTTTCGCAGGCGCTGATTGCCCT
>bat_probe_9834
TCTAATGAACTTGCACAAGCTCTTAATGAAGTCGTGCATTCTAATGGAGGGTTTTACGTAAAACCTGGTGGCACCACGTCAGGTGATGCTACAACTGCTTATGCAAATTCTGTCTTTAAC
>bat_probe_9835
AGCATGATGATACTGAATACCAAAATGTATTCTGGGTTTATTTACAATATATTGAAAAGTTGTATAAAGACCTAACGGGACACATGCTTGACAGTTATTCTGTTATGTTATGTGGTGATG
>bat_probe_9836
TTTGTCAAACACATTATTATGGGCTGTGACAATCCTAGTTGTATTGCCTGTTCAAAGAGTGCTCGACTGACACGTGTGCCGTTGACAACTGTCGTCAATGGTTCTAATAAGTCATTTTAT
>bat_probe_9837
TTGTTGCTTTTATGCGCACGTGTTTGCGCCATTTTACTTTATGCACCAATTTTAATAGTTTGTGGTGCATATTTAGATGCCATTATAGTAATTCTTACATTGACCGTGCGGTTAATGTAT
>bat_probe_9838
TGCCCTCAAATATTGCAAGATATTGATGGAGGTGGCATTTGGAAAACTTTTATTCAGACTGTTTCTGATGCTGTTGAGTTTGTAAAGGCTATTAAAATAGATTTTGGACTTGATGGTATC
>bat_probe_9839
GTGGATGCCTACAAGGACTTCCCGCAAACTCCAGAAAGGGAGACTAAGAAGAAAAAGAAAGATGTCGTTGTTGAGGACGTCACCGTTGTAGAAGACGTTCGTGATGAAAATGGCCTCACA
>bat_probe_9840
GATTATCCTAAGTGTGACAGAGCTATGCCTAATATGTTGCGTATTTTCGCTTCATTGATTTTAGCCAGAAAGCACAACACGTGTTGTAATGTAAGTGAAAGATACTACAGACTGGCTAAT
>bat_probe_9841
CCCTTGCAGCGTTTGCTTAAATGGATTAGATTCTCTCGACACTTATCCAGCTCTTGAGACCATTCAAGTTACGATTTCTTCGTATAAGTTAGATCTTACATTCTTAGGACTAGCAGCTGA
>bat_probe_9842
TAGACGGCATTATCCAACAGCTGCCAGAAACGTACTTCACTCAAAGCAGAGACTTAGAGGACTTCAAACCCAGATCAAAAATGGAGACTGACTTCCTCGAGCTCGCAATGGATGAATTCA
>bat_probe_9843
CAAGCTGTCAGTGCTAATGTTAGCGCTATGTTGGCAACTAATGGGAACAAAATTGTTGATAACTACATTCGCGAGCTGCAGCGTAACTTGTATGCGAATGTTTATCGAAGTGTTCATGTC
>bat_probe_9844
CTAAACATGGCAGTGGTGCACTCCGTGAACTCACTCGTGAGCTCAATGGAGGTGCAGTTACTCGCTATGTCGACAATAACTTCTGTGGCCCAGACGGGTACCCTCTTGATTGCATCAAAG
>bat_probe_9845
TACGCCAAGCATTATTAAAGACTGTACAATTCTGTGATGCTATGCGTGATGCAGGCATTGTAGGCGTACTGACATTAGATAATCAGGATCTTAATGGGAACTGGTACGATTTCGGTGATT
>bat_probe_9846
CATAGTACTTGCTGTACTAGTTCAGAGCGGTTTTATAGACTAGCTAATGAGTGTGCACAGGTCCTTAGTGAGATGGTCTTGTGCGGAGGTGGTTTTTATGTAAAACCAGGTGGCACTAGT
>bat_probe_9847
ACACTTAACGCAGGCATACTGGATGCATTTTCCATAACTATGCTTGAGGATTCCACTGCCAAGTTTTGGGATGAGTCCTTTTACGCTGGACTGTATGAAAAATCCACAGTTTTACAAGCA
>bat_probe_9848
AAAATATATACAACTTACGTACAAGAGTTGCAACGTAGGTTGTATATGGGTATTTATCGCACTAATACAGTGGATAATGATTTAGTCCTGGATTATTATAACTATTTGCGTAAGCATTTT
>bat_probe_9849
GATGTTGTACGTAAGCGTATAGTCCAGATGTGTAGTGATTACCTAGCTAATCAATCTGACATACTCGTTTTTGTTTTATGGGCAGGTGGATTGGAGCTCACCACTATGCGTTATTTTCTC
>bat_probe_9850
GGTCCATGAAGTCATCGTTGACTGCAAGGTCTGGCGCTGGATGCTTTGGTGTAAAGATAATAAGGTTCAAACATTCTATCCACAACTCCAATCGGCTGAGTGGAAGTGTGGTTATAGTAT
>bat_probe_9851
ATCGTGCACTTCCCAATATGATACGCATGATTTCCGCCATGATTTTGGGATCAAAGCATGTTACTTGCTGTGACACATCTGATAAGTATTACCGTCTTTGTAATGAGCTTGCACAAGTTT
>bat_probe_9852
CGTCGTAAGGGCTTTCGACCTGTACAATAGTAAAATAGGAGGCTTTGGTCTTCGTTATAAGGGCAATTGCTGCCGATTTCAAGAAATCGACGAAGACGGCAAAGCCTTAGACTCTTTTTT
>bat_probe_9853
TTGACTTTTGCGGAAAAGGCTATCATCTTATGTCCTTCCCGCAAGCAGCCCCGCATGGTGTTGTCTTCCTACATGTCACATATGTGCCATCCCAAGAGAGAAACTTCACCACTGCGCCAG
>bat_probe_9854
TGTAAATCCTGATGATAAGTGCTTTGCTAATAAGCACCGGTCCTTCACACAATGGTATCATGAGCATGTTGGTGGTGTCTATGACAACTCTATCACATGCCCATTGACAGTTGCAGTAAT
>bat_probe_9855
ACGAACATGTTTTTAACTTGTTTCATTTTAATATTTAGTCTTTTCTGTGTGTCTGGTGATTCTATTGACACCTGTGAAACTTTTGATGATGTCTCTCCCCCACAACAAAATTTAGTTTCA
>bat_probe_9856
CTATTCCCCATGATACTTCCATGGCTAATGTTGAAGCTCCAGAACCTGCTTATACACCCCCTGAGGTTGCAGCTAATGAGTCACTGTTACTCTTCATATTAGGTTCAGTGTTTTATGTGC
>bat_probe_9857
AACACAAGATTCTTTTGTTAGGTATTTGTCCTTGTTTAACAAGTATAAGTACTATTCAGGTGCTATGGACACAGCCTCTTATAGAGAAGCATGTGCTGCACATTTGTGTAAAGCCTTACA
>bat_probe_9858
TTCATAGGCATAGGCTTGCTTTAAAAGAATTGATGATGTATGCTGCTGATCCTGCTATGCATATTGCATCCGCTTCAGCTCTTTGGGATTTGAGGACACCATGTTTTAGTGTTGCAGCTC
>bat_probe_9859
CAACAAAATTTTATGGTGGTTGGGATTTTATGCTGAAAACCTTATATAAGGATGTTGAGAGTCCACATTTGATGGGTTGGGACTACCCTAAGTGTGATCGTGCTATGCCAAATATGTGTC
>bat_probe_9860
TTTACTAAGGCTGTTTGTGGTTATACAGACTTTACAGAGGATGTTTGTACCTGTTACGACAATAGTATACAAGGTTCTTACGAACGTTTCACTCTCTCAGCTAATGCTGTGTTATTCTCT
>bat_probe_9861
TTAATTTTTCACAAATATTACCTGACCCTCTAAAGCCAACTAAGAGATCTTTTATTGAGGACTTGCTCTTTAATAAGGTGACACTCGCTGATGCTGGCTTTATGAAGCAATATGGCGAAT
>bat_probe_9862
ACACTGTTGAAGAGTGCAATCTTTCTTTGGGACAATCACTCTGTGCCATACCTCCTAACACCAACTTGCGTTCAGGACGCTCCACATTTGGACTAGGTTCTTTAGCCTATAACAGTCCCT
>bat_probe_9863
TCTCTCCGATGACGCCGTTGTGTGCTATAACAGTAACTATGCGGCTCAGGGTTTAGTAGCTAGCATTAAGAACTTCAAAGCAGTTCTTTACTATCAAAACAATGTATTCATGTCTGAGGC
>bat_probe_9864
AAGATACTGTTTTGGAAGTGCAAGGTTACAAGAATGTTAAAATTACATTCGAGCTTGATGAGCGTGTAGACAAGGTGCTTAATGAGACGTGTTCTGTCTACACTGTTGAGTCTGGTACTG
>bat_probe_9865
AAAACTTGGAGGCTAAGGTTAATGGTACTAAACCAGAAACTAAGGCTCCAGTACAAGTTACCAAGAATGCTGCAGCTGAAAATGCAAAGAAACTCAGGCATAAGAGGACACCCCACAAGG
>bat_probe_9866
TAGTGTTGCCATAAAGATAACAGAGCACTCTTGGAGTGCCGAGCTATATGCTGTCATGTCACACTTCGCGTGGTGGACATGTTTTTGTACTGGTGTTAATGCATCATCGTCAGAAGCTTT
>bat_probe_9867
TGTGACCGTGCTTTGCCTAATATGATTAGGATGATTTCTGCAATGATCTTGGGTTCTAAGCATACCACTTGTTGTAGTAGCACTGATAGGTATTATAGGCTCTGTAATGAGCTGGCACAG
>bat_probe_9868
GATGGAAGGTGTGCCTGACCCGCCGAAGCTTAAAAGTATGGTGACTGTCACTTTTAAATGGATAGATCCCCATCTGATACCCAATGTCACTCGTTGGGATGTGCCTATGCAACAGGCTTT
>bat_probe_9869
GCAGTACCACCAAAAACACCTTAAGTCTATTGTCAACACGCGCGGAGCCGCTGTTGTTATAGGCACTACTAAGTTTTATGGTGGCTGGGATAATATGCTTAAGACACTTATTGGTGATGT
>bat_probe_9870
TTTATCGTTAAACGTCATACTATGAGTAATTATGAGCTAGAGAAGCGCTGCTATGATCTTCTTAAAGATTGCGACGCAGTAGCTGTTCATGATTTTTTCATATTCGACGTTGATAAAACT
>bat_probe_9871
GTATGATTTTGGTGATTTTGTTATCACCCAGCCAGGAGCTGGTGTAGCTATTGTAGATAGCTATTATTCTTATCTCATGCCTGTGCTCTCTATGACCAATTGTTTGGCTGCAGAGACACA
>bat_probe_9872
GTGACATATAAACTTGTTAGCCGTTACTTTGAGATTTATGAGGGTGGTTGCATTACCGCACGCGAAGTTGTGGTTACAAACCTCAATAAGAGTGCTGGTTACCCACTTAACAAATTTGGT
>bat_probe_9873
TATGTCATATACGCCCAGACATCTGACACTAACCATGCTTGTAATGTCAATCGTTTTAATGTCGCCATAACGCGTGCAAAGAAAGGTATCTTTTGCATTATGAGTGACAAAGCGTTGTTT
>bat_probe_9874
AAGGATGGTGACGATGGTTACTTCCTACCTTATCCAGACCCCTCAAGAATACTGTCTGCCGGTTGCTTCGTCGATGATATCGTCAAGACTGACGGTACGCTCATGGTTGAGAGATTCGTG
>bat_probe_9875
TGGTGCAATTTCAAGTGTGCTAAATGATATCCTCTCGCGACTTGACAAAGTCGAGGCTGAGGTACAAATTGATAGGTTAATTACAGGCAGACTGCAAAGCCTGCAAACCTATGTAACACA
>bat_probe_9876
TAAACATCTAATACCACTTATGCGTAAGGGCGAGCCATGGAGTGTAGTCCGTAAGCGCATAGTGGAAATGTTGTGTGATGCTCTTGATGGTGTCAGTGACTCTGTCACTTTTGTAACGTG
>bat_probe_9877
ACCTGTTACAGTTGTTCCCGTAGAGCTACACTTTATAATAGTGTCTATGGGGCATATTCGTGTTGGAGTCACCATAGACACTTAGGTGGTGCAGATTACGTTTACAACCCCTTTTTAGTC
>bat_probe_9878
CAAATTATGATTTGAGTGTTGTCAATGCTAGATTACGTGCTAAGCACTATGTGTACATTGGCGACCCTGCTCAATTACCAGCACCACGCACATTGCTAACTAAGGGCACACTAGAACCAG
>bat_probe_9879
GTGTAGAATTTTTGCATCTCTCATATTGGCTCGTAAGCATGGTACTTGTTGTACTCCTACTGACAGATTTTACCGCTTAGCCAATGAGTGCGCTCAGGTGCTTAGTGAGTATGTCTTGTG
>bat_probe_9880
TGGTGCACTTTATCTCTATTTTGATAAGGCCGGTCAGAAGACTTACGAGAGACACTCTCTTTCTCATTTTGTTAACTTAGACAACTTGAGAGCTAATAATACTAAGGGTTCACTACCTAT
>bat_probe_9881
TAACTGGAGTTTTGCCTGGAACATAATATTAACTGTGTTAATAGTTATGCTCCAATATGGCAACTTTAAGTACAGCAAAATCCTGTATGGGATTAAAATGGCTGTGTTATGGCTGCTTTG
>bat_probe_9882
TTTTTAAGGACGCTATGGGTAAGCCTGTGCCATATTGTTATGACACTAACTTACTTGAGGGTTCTATTTCTTACAGTGAGCTGCGTCCTGACACTCGTTATGTGCTTATGGATGGCTCTA
>bat_probe_9883
CAATGGAACCTAGTAATAGGCTTCCTTTTCCTCGCCTGGATTATGTTATTACAATTTGCCTATTCTAATCGGAACAGGCTTTTGTACATAATAAAGCTTGTCTTCCTCTGGCTCTTGTGG
>bat_probe_9884
AGTTTAGAAGACCAATCAACCCTACTGACCAGTCATCGTATATTGTTGATAGTGTTGCTGTGAAAAATGGCGCACTTCACCTCTACTTTGACAAGGCTGGTCAAAAGACTTATGAGAGAC
>bat_probe_9885
TTCTGTTTTTAACATTTTTCAGGCGGTTAGTTCTAATATTAATAGGCTTCTTTCTGTTGATAGTAATGTGTGTAACAATTTGTATGTCAAGAAGCTTCAGCGTTCTATCTATGACAATTG
>bat_probe_9886
ACATAGACAGGAAAAGCCTAAACGTTCACGTAAGTCTAAGGTTGATTTAAGTAAGTATAAGCACACTGCTATTAATAATAGTGTGACTTTAGTATTAGGTGATGCTATACAAATAGCATC
>bat_probe_9887
TTTGTACTTTGGGCAGGTGGTTTGGAACTTACTACTATGCGGTATTTTGTTAAAGTTGGACCTCGCATGGACTGTCATTGTTCCAAAGTTGCTACATGTTATAATAGTGTTGAACATCAA
>bat_probe_9888
TCCCGGTGCTAGAATAATGTTCACTGCATGTTCCCATGCTGCCACTGACTCATTGTGTCATAAAGCATCTACAGTCTATTGTAGGGAAAAGTGCTCACGCATTGTACCTGCAAGGGCTAG
>bat_probe_9889
TATTTATGGTTTTTATGGACATGTTTAGCAATAATAGGTGTGTGGGTTTCACAACCATATGCACCTACTTTGTTAACACGCCTTAAGAACTTCTTAGGTTTGGTAATGCCATGTGATTAT
>bat_probe_9890
GATATGTACGATCCTAAAACCAAACACGTGACAAGGGAAAATGATTCAAAAGAAGGATTTTTCACTTACCTGTGTGGATTTATTAAACAAAAATTAGCCCTGGGAGGCTCTGTGGCTGTA
>bat_probe_9891
TTGGAGAGATCTTCATTGCACAGAGTAAGGGCCTCTATCGCCAATGCATTCGTGGTAAGGAACAGCTGCAATTACTTATGCCTCTTAAGGCTCCTAAGGAAGTCACCTTCCTCGATGGTG
>bat_probe_9892
GCTACAATGGTTCACCAGCTGGTGTTTACCAAGTGGCAATGCGTCCTAACTTTACCATCAAGGGCAGTTTTCTGAATGGTTCTTGTGGTAGTGTTGGTTATAACATTGGCTACAATGCCG
>bat_probe_9893
TGGACTCTTTAAGGACTGTAGTAAGATCATTACTGGTCTTCACCCTACACAGGCACCGACACACCTCAGTGTTGATACTAAATTCAAGACTGAAGGCCTCTGTGTTGACATACCAGGCAT
>bat_probe_9894
CACCTGCTGAATATAAATTACAGCAAGGTACATTCTTATGTGCGAATGAGTACACTGGTAACTATCAGTGTGGTCATTACACTCATATAACTGCTAAGGAGACCCTCTATCGTATTGATG
>bat_probe_9895
GTTGACACCTCTAACCCTAAGACACCCAAGTATAAATTTGTCCGTATCCAACCTGGTCAAACATTTTCAGTTCTAGCATGCTACAATGGTTCACCATCTGGTGTTTACCAGTGTGCCATG
>bat_probe_9896
ATACACTCAACTGTGTCAATACTTAAATACACTTACTTTAGCTGTACCCTACAACATGAGAGTTATTCACTTTGGTGCTGGCTCTGATAAAGGAGTTGCACCTGGTACAGCTGTACTCAG
>bat_probe_9897
CAGTGAATAATGCTAGGGAGAGCTGCCTATATGGAAGAGCCCTAATGTGTAAAATTAATTTTAGTAGTGCTATCCCCATGTGATTTTAATAGCTTCTTAGGAGAATGACAAAAAAAAAAA
>bat_probe_9898
ACTTGATTGGGTTAAGCACCTTAATAACACATTGAATCAGGGTGTGCTAGAATCCTTCTCAGTTACTTTGCTTGAAGATGCTTCTTCCAAGTTTTGGGATGAATCTTTTTATGCAAATTT
>bat_probe_9899
GAGACATGGGTTCTGTTGTCTGTTCTTGTAAGGCTGAACATCAACTTACATCGTCATGTATTGATGCTGAGTCTGCAGGTGTTGTAAAACCTGGTTGTGTATTACTGCTGGACAAGAGTC
>bat_probe_9900
GATCCTTTGCCTGCAGCTAAGGAAAGTGATGACTCGACAACTGTAAAACCTACAGTGCCATTGTATGGCTTAAAATCCGCACTGGTACTTAAGGGTGTTACTTATGTACCAGGTGTTAAA
>bat_probe_9901
GGTAGTCGTTACCAACCTCAATAAGAGTGCGGGTTACCCACTTAACAAATTTGGTAAGGCTGGTTTGTATTATGAGTCTTTGTCTTATGAAGAACAGGATGCACTTTATGCCATTACTAA
>bat_probe_9902
GAGAGTATATGGAAGCATATAATCTTGTCTCTGCATCAGGTTTCCGCCTTTGGTGTTATAAGACCTTTGATATTTATAATCTCTGGTCTACTTTTACAAAAGTTCAAGGTTTGGAAAACA
>bat_probe_9903
TCTTCACGTGGAAGGACGGTCGCTCAGTCTATGGTAATATTAGCAGACAAAATCTGACTAAGTATACCATGATGGACCTTGTCTATGCACTTAGAAATTTTGATGAGAAAAATTGTGAGA
>bat_probe_9904
ATTTTTGGTTATTGATACACAACATTTTGTTAGTGCTCTGTTGCTAGCTTATGTTGTAACATTTCTAGTCTTGTGGACTGCAGACCGAATTCGTCTCAGTTGTGCAGTTGGAAGTGTATT
>bat_probe_9905
GCTTTATGTACTTTCTTACTTAATAAGGAAATGTACCTGAAATTGCGTAGTGAAACTTTGTTGCCACTTACACAATACAACAGGTATCTTGCTCTTTACAACAAGTACAAGTATTTCAGT
>bat_probe_9906
TACGTCCGCAACCTACAACATAGGTTATACGAATGTCTCTATAGAAATAGAGACATAGATTATGAATTTGTGAATGAGTTTTACGCTTATTTGCGTAAACATTTTTCTATGATGATTCTA
>bat_probe_9907
ATCTGTTTTACGGCAGTGGCTGCCTTTAGATGCAGTCCTGATAGATAATGATCTTAATGAGTTTGTATCAGATGCTGATATAACCATTTTTGGTGATTGCGTAACAGTACATGTCGGTCA
>bat_probe_9908
TGCAACTATAAGGCAAAAGTTGCTGGTATAGGCAAGTATTACAAGACTAATACTTGCAGGTTTGTAGAAGTCGATGACGAAGGTCATAGACTTGACTCCTTCTTTGTCGTAAAACGCCAT
>bat_probe_9909
AGTCAAAACTCCTCATATAGTGCGTCAACGTTTGACAGAGTACACTATGATGGATCTTGTATATGCTTTGAGGCACTTTGATCAGAATAACTGTGAAGTGCTTAAGAGCATACTTGTAAA
>bat_probe_9910
GCGAGAGAATTCGTCAAGCTGTGCTTAACACTGTTAAATTTTGCGACCAGATGGTAAAATCTGGTCTTGTTGGTGTCTTAACCCTTGACAATCAGGATCTGAATGGCAAGTGGTATGATT
>bat_probe_9911
AAGGAGCTAATGATGTATGCAGCTGATCCAGCCATGCACATAGCTTCAGCCTCTGCCCTTTGGGATTTAAGAACACCATGTTTTAGTGTTGCCGCACTTACGACAGGTCTAACCTTTCAG
>bat_probe_9912
TCCATTCAATAAGTTTGGAAAAGCCAGAGTCTATTATGAGAGTCTGTCATATCAAGAACAGGATGAGCTTTTTGCCATGACAAAGCGAAACGTTCTTCCGACGATAACGCAGATGAATTT
>bat_probe_9913
AGAGCTATGCCTAATTTGTTGCGTATATTTGCCAGCCTTATTTTAGCTCGTAAGCATGCAACTTGTTGCAATGCCTCTGAGAGATTTTATAGGTTGGCTAATGAATGCGCGCAGGTTTTG
>bat_probe_9914
GATCCTTTGCCTGTAGATAAGGAAAGTGGTGCTTCGACAATTGCGAAATCCACAGTGCCTTTGTATGGCTTAAAATCCACACTGGTGCTTAAGGGAGTTACTTATGTACCTGGTGTTAAA
>bat_probe_9915
AAAGATGGTGTTTTTGTTGATCAATGTGATGGTATTTTCACACAGGGTCGCAATGTTAGCATTTTTGAACCACGTAGTGAAATGGAGTCTGATTTTCTGAATCTAGACATGGGTTTGTTC
>bat_probe_9916
TAGTGACTTGCAACCTAATGCTCATTATAAGTTTGATGCCGACAATTACGTGAAGATACCAGAAGTTCTCGCTAGGGGTTTTGGTATGCGTACAATTAGAACCATTGAAACTACATATTG
>bat_probe_9917
AGCTCTTGAAACCATTCAGGTGACGATCTCATCGTACAAGCTAGACTTGACAATTTTAGGTCTAGCTGCTGAGTGGGTTTTGGCATATATGTTGTTCACAAAATTCTTTTATTTATTAGG
>bat_probe_9918
TAGTTTTTGATGGCAAGTCCAAATGTGACGAGTCTGCTGCTAGATCTGCTTCTGTGTACTATAGTCAGTTAATGTGCCAACCTATTCTGTTGCTCGACCAAGCTCTTGTATCAGATGTTG
>bat_probe_9919
GCGTTGCCTTAGAACAGGACAAAAATACACAGGAGGTTTTTGCCCAGGTTAAACAAATGTACAAGACACCAGCCATAAAGGATTTTGGCGGTTTCAATTTTTCACAAATATTGCCTGATC
>bat_probe_9920
GTCTGCAACATTACAAAGTGTGGGTACTTGTGTAGTGTGTAATTCTCAAACATCGTTAAGATGTGGAGGCTGTATAAGGCGACCCTTTTTGTGTTGCAAATGTTGTTATGATCATGTAGT
>bat_probe_9921
TGCCTAACATGCTTAGGATTATGGCTTCTCTCGTTCTTGCACGCAAACATAGTACATGTTGTACTTTGTCACATCGTTTCTACAGGTTAGCAAATGAATGTGCACAAGTCCTCAGTGAAA
>bat_probe_9922
TAATTCACGTTATGTTTCTAATGATGTGAAATTTGAAAAACTTGAGAATAACTTACCACCTCCTCTCCTTGAGAATTCTACGGATGTGGATTTCAAGGATGAATTGGAAGAATTTTTCAA
>bat_probe_9923
TTAAACAATTAAATGATTCCTACATTGACCTTAAAGAACTGGGGAATTATACTTATTATAACAAGTGGCCATGGTACATATGGCTCGGTTTTATTGCAGGCCTTGTTGCCTTATTATTGT
>bat_probe_9924
GCTTCATGTAGGCGATTCTGTGTTACTTAAGGGTCATGGACTAGCAGATGCAATTTTGCATGTTGTAGGCCCTGATGCTCGTAATAATGAAGATTCTGTTTTACTTAAACGCTGTTATAA
>bat_probe_9925
ATGTGTTCAATGTTCCTAGTTTTGTCGAAGACAAAACTATGTTTGTGGACCTCTGTAAGGATTATGTCGTGGATAGTGGCTTTGAAGCATTCTATGTGAATGCTCTTGCAGCTACTAATG
>bat_probe_9926
GTTTGCTTTGACAATGGTATTGTCGGCGGCTGTCAGACTTACCACCTTGCCTGCCCCCAGCACCAATCAATACTTCACCTAAGGGAAGGTGACCTGTATTGGCAAGAAGCTTGTATTCAC
>bat_probe_9927
TCATTAAACCCCATTCTTTTACTGAGGATGACTCCTCCTAGGTCTAACGAACTATGCGTCTCCTACTGCTTTTAGCACTGGTTTCTGCAGCTAGTTCGCTAACCTTCAAATTTAATTTTC
>bat_probe_9928
CAGTTAAAGCCACACCTAATGTCACGCTCTTTATGTGCGTGAAGTTGGAGGGAGTAAGATTCCAAGAAGTGGGTGTTACACACTACTACTCTCTGGTCAACCCTTATGGCAAATGGCAGT
>bat_probe_9929
CATCAAGCAGATGTTGTTCTGCATGGAAGTTGTCGACAAATATTTTGATATCTATGACGGTGGGTGCCTTAACGCTTCTGAAGTTATAGTTAATAATTTAGATAAGAGTGCTGGCCATCC
>bat_probe_9930
TATGCCTAATATGTTGCGTATTTTCGCATCATTGATTTTAGCCAGAAAGCACACGACGTGTTGTACTGTAAGTGAACGATACTACAGACTGGCTAATGAGTGCGCTCAAGTATTGAGTGA
>bat_probe_9931
GAATGGTACTATGAGGGCTTCATTTTTATGTGGCTCTTGTGGTAGCCCTGGCTTTGTCATGAATGGCAAGGAGGTCCAATTTTGTTACCTACACCAGCTTGAATTACCAAATGGTACTCA
>bat_probe_9932
ACCAGGTCACATTTGGTGAAGATGAAGTCAAAGAAATACCGCCCTTCAATAATGTTAAGCTCATATTTGAGTTTGATAACGATATTATCAGTGAAGCCTGTAAAAAGGCCATTGGTAAGC
>bat_probe_9933
AAGTTCTGCTGTTGATCCTGGTTTTGTTGATACGTTTTATGGCTACTTGCGTAAGCATTTCTCCATGATGATTTTGTCCGACGATGGTGTCGTTTGTTACAACAAGGAGTATGCTTCTTT
>bat_probe_9934
ACTTCCGCTGTTGACTCTGGCTTTGTCGACACCTTTTATGGTTATCTTAGGAAGCACTTTTCTATGATGATTTTCACTGATGATGGTGTTGTTTGCTATAACAAGGAGTATGCATCTCTT
>bat_probe_9935
TCTTTACTTGGAAAGACAGTAGAGCCATTTATGGTAACATTAGTAGGCAAGATCTTACTAAGTATACCATGATGGACCTCGTCTACGCTTTAAGAAATTTTGATGAAAAGAATTGTGAAA
>bat_probe_9936
AGCTAGCACAGGTTTTGACTGAGGTTGTCTACTCTAATGGTGGTTTCTACCTCAAACCTGGTGGCACAACCTCTGGGGATGCCACTACAGCGTATGCCAACTCTGTTTTTAACATCTTTC
>bat_probe_9937
ACGCTCCAAATGGGTTTTATTTCTTTCATGTTGGTTATGTTCCAACAAATTATACTAATGTTACAGCTGCATATGGTCTCTGTAACAATAATAACCCTCCTTTGTGCATTGCACCAATTG
>bat_probe_9938
TGGGATCAAGCATATCACCCTAATTGTGTTAATTGTGGTGATGATCGTTGTATTTTACATTGTGCTAATTTCAATGTACTATTTTCTATGGTGTTACCTAACACATCTTTCGGACCTATA
>bat_probe_9939
ACAGGGAATTACATCTTTCATGGGAGGTTGGAAAACCTAGACCACCTTTGAATAGAAATTATGTCTTTACTGGTTATCGCGTAACTAAAAATAGTAAAGTACAAATAGGAGAGTACACTT
>bat_probe_9940
ATGACTAATTGTCTTGCTGGTGAGTGTTTTGTCAAGAGTGACATTTTTGGTGAGGATTTTAAAACTTATGACCTGTTGGAGTATGATTTCACTGAGCATAAGCTTTGTTTGTTTAATAAG
>bat_probe_9941
GTGTTCCCGGGTCACTGGAAATGTTTTCAATGACTAAGAATGCTGTACTTATATCATTAACTCAAGTTAAAAAGTTAAGTGGTATAAGACTTAATTATGGTTATTTAAATGGTGTTCCAG
>bat_probe_9942
ATGGTGGTCAACTCCAACCCACCAGCCCATAAAACAAATATGAGTACATCTGATGAGTCTCCTAGATAATCACACACCATTTGCACTATTTGACGCCTAACGACTGTCCAAGACTTGCCT
>bat_probe_9943
AAGACACCCCCTTTTACTGCTTTCTTAACAGTACGGTTAAACAAGCCAGTTTTCTGGGTGTTTTGCCGCGTATACTTAGGGAGTTTGTTTTTACCAAGTGGGGCTCTGTCTACATCAATG
>bat_probe_9944
ATGGTGCAAGGTGCTCCTCAGGGACTTATGTTTCTTCACACCGTCCTTGTTCCTTCTGGTTATGTTAATGTTACTGCTGTTTCTGGTTTGTGTGTTGATGATACTAGGGCATTTGTTTTG
>bat_probe_9945
AAGGTTTTGGCGTGCAGCTAGAGCAACCTGATGCGCTTTGCGACGCAGGTGCTATTTTTACTACTCGCATCCATCATGAAGTGGCCCATGTTTGCGTTAGCTTCAAGGGCTTCTACTTCG
>bat_probe_9946
TGTACTACGGTTTGTTGTACTGGATTAACAGGTTTTGCAAATGCACATTAGGTGTTTACGACTTTTGTGTTAGTCCAGCTGAATTTAAGTACATGGTTGCTAATGGTTTGAATGCACCAA
>bat_probe_9947
GGCTGTGTAATGAGCTGGCTCAGGTATTAACCGAAGTCGTTTATTCTAACGGTGGGTTTTACTTGAAACCTGGTGGCACCACTTCTGGTGACGCCACAACAGCTTATGCCAACTCAGTTT
>bat_probe_9948
TTGCATGGAGGTTGTAAACAAGTACTTCGAGATCTATGACGGTGGTTGTCTTAATGCCTCTGAAGTGGTTGTTAATAATCTAGACAAAAGTGCTGGCCATCCTTTTAATAAGTTTGGAAA
>bat_probe_9949
TGGTTGGGACTATCCTAAGTGTGATAGGGCTATGCCTAATATGTGTCGCATCTTTGCATCACTCATATTAGCTCGTAAGCACAGCAACTGCTGTAGTGTTACAGATCGCTTCTATAGACT
>bat_probe_9950
AAGGATTGTGTAAAATGCTTCATTGATGTTGTTAACAAGGCACTCGAAATGTGCATAGACCAAGTCACTATTGCTGGTGCAAAGTTGCGATCACTCAACTTAGGTGAAATCTTCATTGCT
>bat_probe_9951
TTAGGTTCACTAATCTATGTAACTGCAGCTTTAGGTGTATTATTGTCCAACTTTGGAGCTCCTTCTTATTGTAGTGGCGTTAGAGAATCGTACCTCAATTCCTCTAATGTTACTACTATG
>bat_probe_9952
CCTAAGTGTGATCGCGCGTTACCTAACATGATCAGGATGATCTCAGCCATGATTTTAGGTTCAAAGCATACAACTTGCTGTAACACTGAAGAGCGTTATTATCGCTTATGTAATGAGCTT
>bat_probe_9953
GTTAACGTGGCTAAAAATGCTTATGAGAAAGATAAGTCTGTAGCCCGTAAGTTAGAACGTATGGCTGAACAGGCTATGACGTCAATGTACAAGCAGGCACGTGCTGAGGACAAGAAGTCT
>bat_probe_9954
TTTAATGTTTTTCAGGCTGTGAGTGCTAACATTAATAGGTTGCTCGGTGTTGATAGTAACACCTGTAACAATCTTGAGGTTAAACAGCTGCAACGTAAGCTTTATGATTGTTGTTATAGG
>bat_probe_9955
GCTGGAAGAATTTTTCAAAAACGTCTCCTCACAAGGACCAAACTTCCAGGAGATTTCTAAGATTAACACTACACTGCTCAACCTCAATCAAGAGTTGTTGGTGCTTAGTGAAGTTGTTAA
>bat_probe_9956
GTGTTGTTGGTTCATTGGAGCTGTTTTCTATGACTCAGAATGCTGTGCTTATGTCATTTACTGCTGTTAAAAAGTTTAGTGGTATAAGGTTTACTTATGGTTATTTTAATGGTGTTCCAG
>bat_probe_9957
GACAGGCTGTAACTACTGGTGTTGAGGCTAACACCAATCAAGATAGTTATGGTGGTGCATCTGTTTGTTTGTATTGTAGAGCACACGTTGAACACCCTAGTATGGATGGTTATTGTAAAC
>bat_probe_9958
CAGGCAGTATAGTAATGAGTCTTGGTTTGAAGAAGACTATAAAGCTTTTATTAGCGCTTTGGAAATTACTGATGCTGCTGTGAAAGCTGCAGAGTCTAAGGCTTTTGTTGAACTTATTGT
>bat_probe_9959
TGTTTGGCCGCTGAAACTCATAGGGATTGTGATTTAACCAAGCCTCTCATAGAGTGGCCACTTCTAGAGTACGACTACACAGATTACAAGATTGGTCTGTTTGAAAAGTACTTTAAGCAT
>bat_probe_9960
AGTAATTCATGGCTTATGTGGTTCATCATTAGCATTGTACAGATGGCACCCATTTCCGCTATGGTTAGGATGTACATTTTCTTTGCTTTTTTCTATTACGCATGGAAAAGCTATGTTCAT
>bat_probe_9961
GCTTTTCGCACGGACCAGGTCTTGGTGGTCTTTTAACCCAGAAACCAACATTTTGCTTAACGTGCCACTACGTGGTACCATTCTGACCAGACCGCTTCTTGAGAGTGAACTTGTCATTGG
>bat_probe_9962
TCAGACATCTAACTTCAGAGTATCACCAACTCATGAAGTTGTTAGGTTCCCTAACATTACAAACCGCTGTCCTTTCGATAAAGTTTTTAATGCTAGTCGCTTTCCCAATGTCTATGCTTG
>bat_probe_9963
TTTACAGAGGCAACTCTATGACTGTTGCTATAGATCCTCTGCAGTGGACGATGCTTTTGTGGACGCTTATTATAGCTACCTCCGCAAACATTTTTCGCTATGATGATTCTATCTGATGAT
>bat_probe_9964
TAGTACCTTCGAGGAGGCTGCTTTGTGTACCTTTTTGCTCAATAAGGAAATGTACCTAAAATTGCGTAGTGAGACACTGTTGCCACTCACACAGTACAACAGGTATCTTGCTCTGTATAA
>bat_probe_9965
TCAGATCCTGCTCTGCTTGTTGCTTCATCACCAGCTTTGGTTGACCAGCGTACTGTGTGCTTTTCTGTAGCTGCATTAGGTACTGGTGTTACAAAGCAAACACTTAAGCCAGGCCACTTT
>bat_probe_9966
GCTAACAAGTTTAACCAAGCCTTAGGTGCTATGCAAACTGGCTTTACAACATCTAACCTAGCTTTTAGCAAGGTTCAAGATGCTGTAAATGCCAACGCACAAGCACTTTCTAAGCTAGCA
>bat_probe_9967
TTCAAGAGCATCCTCCAACAGTAGGAACTCTTCTAGATCCAATTCCAGAGGAGGACGAAGCACATCTAACTCCAGAGGGACTTCCCCAGTTTCACATGGAGTCGGAAGTGCAGAATCCTT
>bat_probe_9968
CTTCAGCTTTCATGAGTATGTCTCAATTTAAGCTTACTCATCAAAGCAATGATGACAAAGGTGAACCTATTTACTTTTTGTCATATTCTGGAGCAATTAAACTAGACCCTAAGAACCCCA
>bat_probe_9969
TCCTAAGTGTGATAGAGCATTACCCAACATGATTCGTATGATCTCAGCCATGATTTTGGGTTCCAAACATACAACCTGTTGTAACACTGATGAGCGTTATTACAGATTGTGTAATGAACT
>bat_probe_9970
GGTCTTACCATTGCTGACACCGTTTGTGCTCAGTATTACAATGGCATTATGGTTTTACCTGGTGTCGTTGATGCTGAAAAGATGGCTATGTACACTGCCTCTTTGACTGGTGCTATGGTC
>bat_probe_9971
TCGTGATTATGCAGCTCTTGGTTATGTTGCTGATATAGGTGCTTTTAAAGCTACCTTGTATTACCAGAATAATGTGTTTATGAGCGCCTCTAAATGTTGGGTAGAACCTGATGTTAATAA
>bat_probe_9972
TCTGATCAGTTACCTGATGTAGTCCCTGACTACATTGATGTGAATAAAACTTTAGAGGATATTTTGGCTAGTCTTCCTAATAGGACAGAACCTAATTTTCCTCTAGATGTTTTTAATGCC
>bat_probe_9973
GGACCTGAGGCAAATCTCCCTTTCAGATCAGTCAAGGATGGAATCATCTGGGTCCATGAAAACGGTGCCACAGATGCTCCTTCGGTTTTTGGGACACGCAACCCTGCAAACGATCCAGCT
>bat_probe_9974
GAGAGCCTCCAGCAGAAGCTCATCTAGATCTAGTTCAAGAAACGGAAGAAGTAACAACAGTTCCCGCAATGCTTCCCCAGCTCCACATGGAGTCGGAGATGTAGTGGGTGCTGGAACTCT
>bat_probe_9975
GTACCTCCCAATTTAAGGTTACTCATCAGAGCAATGATGAAAATGGTGAACCGGTGTACTTCCTAAGTTACTCGGGCGCCATAAAATTAGACCCAAAGAATCCCAACTACAACAAGTGGA
>bat_probe_9976
TAGGTAATGGTTTATTAGTTCACACTTTTATGTTTAAAGAACAACCTTCTAATATGTATTGTCAAGAACCTTTTGGTGTGGTTTTTGGTACTACATTTGTACAAGATCGTATTGCAGTAA
>bat_probe_9977
AGGCTTATTATAGAGCCCGTGCTGGTGATGCTGCTAACTTTTGTGCACTCATACTCGCTTACAGTAACAAAACTGTTGGCGAGCTCGGTGATGTCAGAGAGACTATGACCCATCTTCTAC
>bat_probe_9978
TCTGGTACCAAGCCTGAGAAACCTAAGGCTGCCCCTCCGCAGAATGTGTCTTGGTATGCACCTCTTGTCCAGACGGGAAAAGCAGATTTGCGATTCCCACGTGGCGAAGGGGTGCCTATA
>bat_probe_9979
TGGGATTATCCGAAGTGTGATAGAGCTATGCCTAGTATGATACGCATGTTGGCGGCTATGGTTCTTGGTTCTAAGCATGTAACTTGTTGCACAGATAGTGATAGGTTTTACAGACTCGCT
>bat_probe_9980
ATTATATAAAGTCCAAAATGCTCAACTTGAGGTTTGTGACTTGTATAATTATGGACAACCAGCGCGTTTACCTTATGGTACTATGATGAATGTTGCTAAGTATACACAACTTTGTCAGTA
>bat_probe_9981
TGCTGTACCTTACAGTGACGTGGGCACTTCCCACTTGTTCACTATCGTTGATCCATTTGGACGGCACATTTGCACCTACCAACGTGGTGTTGTCGAATTGCCGTCTGCCAAGTGGGGTCA
>bat_probe_9982
AACAATGTCTTTCGCCTAAAAGGGGGTGCACCAACTAAAGGTGTAACCTTTGGAGAAGACACTGTTTTGGAAGTTCAAGGTTACAAGAATGTGAGAATCACATTTGAGCTTGATGAACGT
>bat_probe_9983
ATCAAGTCACCTTTGGTCAGGATGAAGTCAAGGAAATACCACCTCTCAACAATGTCAAGCTCGTTTTTGAGTTTGAAAATGACATTATCAGTGAGGCCTGTAAGAAGGCCATTGGTAAGC
>bat_probe_9984
TGGTCAGCCATTGTATGCTAATTACAGTTTAACCATCATTCCTGATGGTTGTGGCACTGTGTTACATGCTTTTTATTGCATATTAAAACCACGCACCGGCAATAGGTGTCCTAGTGGTAG
>bat_probe_9985
CAAAAGTACAAATTTACATGCGACTTTATTTGGTAGTGTTGCTTGTGAGCACGTTACTACAATGATGTCCCAGTTTTCACGTCTCACACAAAGTAATTTACGTAGACGTGATTCTAATAC
>bat_probe_9986
CGTGCTATGCCTAACATGTGTAGGATTTTCGCGTCTCTGATTTTGGCACGCAAACATGGTACTTGCTGCACTACCAGAGATAGATTTTACCGCTTAGCCAATGAGTGCGCTCAGGTTTTA
>bat_probe_9987
GCTCTTTACGCAAGTCTATAAAGCCCGATCGGGACCATCTGCAAACACGTTGAGTGTGTTTCCGCGCCAATATAAGACTTGCAAATATACGAAGCATGTTAGGCATAGCTCTATCACACT
>bat_probe_9988
TGAGGCAGATTATAGGCTTGCTTGCTTCTCACATCTTGCTAAGGCTATGATGGATTTTGGTGCTAATCATGCTGACATGTTGTATACACCTCCTACTATTAGTTACAACTCTACACTCCA
>bat_probe_9989
GAATTGGGTACCATAGAAAAATTTGATGGTGGTGGTTATAACTTCACCAATGTCCTTGGTGCTTCAGTCCGTGATTCCAGGTCCATTATAGAAGACGTCTTATTTAATAAGGTTGTCACC
>bat_probe_9990
GACCAATTGTACGCTGTTACAAAGCGTAATATCTTGCCTACGATGACGCAACTCAATCTTAAGTATGCCATTAGTGGTAAGGAGCGTGCACGCACTGTAGGTGGCGTCTCACTTCTTTCC
>bat_probe_9991
CCAAAAAGGACGCTGCCGCTGCAAAAAATAAAATGCGCCATAAGCGTGTTGCCACCAAAGGTTTCAATGTAACTCAGGCTTTTGGTCTTCGTGGACCAGGCCCATTGCAGGGAAATTTTG
>bat_probe_9992
CTGGCTACAAAGTGCTGCCACCCTTATATGACCCCTATATGGAAGCTGCTTACACTTCTTCCCTATTGGGCAGTATTGCTGGTGCTAGTTGGACAGCAGGTCTGTCGTCTTTCGCAGCAA
>bat_probe_9993
TTCTTGGCTACCTGTTATAGGTGCCCTAAGGAGATAGTAGATACAGTTAGTGCTTTGGTTTATGATAAGAAACTGAAAGCTAGTAAAACCACTACGGGTGAGTGTTATAAGTGTTACTAC
>bat_probe_9994
ATTAATCATAGGTTTGACAACCCTGTCATACCTTTTAAGGATGGTGTTTATTTTGCTGCCACTGAGAAATCAAATGTTGTCCGTGGTTGGGTTTTTGGCTCTACCATGAACAACAAGTCT
>bat_probe_9995
ACAAATTTTAGAGCCATTCTTACAGCATTTTTGCCTGCTCAAGACACTTGGGGTACATCAGCTGCTGCTTATTTTGTTGGCTATTTAAAGCCAGCTACATTCATGCTTAAGTATGATGAA
>bat_probe_9996
AAACCACATAGCTGGTTCCATCGCGGTGTCTGATAGTGTTACCATTGTCAGTTTATTTAATAAGCATCTTCTACTTTTAGATCGAGTGGAACATGGTTATGATTACACTGTTTTCATTTA
>bat_probe_9997
GAGTATGCATCTCTTGGCTATGTAGCCGATATAGCTGCATTTAAAGCCACACTTTATTATCAGAATAATGTTTTCATGAGTACTGCCAAGTGCTGGGTTGAAGAAGATCTTAGTAAAGGC
>bat_probe_9998
TTACAGCGTAGACTCTATGATAATTGTTATAGGTCTACTAACGTGGATGAGAGTTTCGTAGATGACTTTTATGGTTATCTGCGAAAACATTTTTCTATGATGATTCTATCTGATGATGGA
>bat_probe_9999
ATGAGTGTGACATTCCTATTGGTGCTGGCATTTGTGCTAGCTACCATACAGCTTCTACTCTACGTAGTGTAGGTCAGAAATCCATTGTGGCTTACACTATGTCCTTGGGTGCAGAAAATT
>bat_probe_10000
TACTGAGTTTGCTTCTAATTCATCAGTGTTGTCTCTTGTTACCTTCACTGTTGACCCTAAGAAAGCTTACATGGATTTTGTTAACGCTGGCGGTGCCCCGTTAACTAACTGTGTAAAGAT
>bat_probe_10001
TAAGACTTATGATCTTTTGGAGTATGATTTCACTGAGCATAAGCTTTGTTTGTTTAATAAGTATTTCAAGCATTGGGACCTTGATTATCATCCTAATTGCTCTGATTGTTATGATGAGAT
>bat_probe_10002
ACTCACAACCCCAGGGAAATGAGTTGCAGTGCCTGATAGTCTTTCTTCTAATTCTGATTGTTTTCTACCTTGTTTTCCGCAGACGCTAATTGCTGCACCTCTGATTTATTAGCTTTTAGT
>bat_probe_10003
ACGAACATGTTTATTGTATTTCTCATTAGTTACACAACTTTTCTCATTCCTTACACAGCTACAACAACATGTTTCTCAGGGCCTACAACAGAGAATAAGTTGAACATATCCTCAGGTAGT
>bat_probe_10004
ATCATGTTACTTTAGCCCTAATCCATGCTCCTGATGCTGGTGAATGCTTTGGTAACTTATTACATCTTACTCCTTTGCTTAAAGATTGCTTATTTGAGTTTAAAAAGCTCTGTATTCTTG
>bat_probe_10005
TACACTACCTCAGCATGAGGTTGTAGATGATGACTATTGAACGAACATGGACCCAGCGTTTGGCAATGCTTTGGCAGCGAATGTGCTGGTAAACATTTGCCAGGAGATGCATGTGGATAT
>bat_probe_10006
GACATCTGTGTGTTTGAAAATAAAACCACTTTGCCTACTAATATAGCATTTGAACTATATGCGAAACGAGTTGTTCGTTCGCATCCAGATTTCAAGTTGTTACATAATCTACAAGCAGAC
>bat_probe_10007
GTAACAATCTAGAGGTTAAGTTGCTGCAACGTAAGCTATATGACTGTTGTTATAGGTCATCTAATGTAGATGCTAGTTTTGTAGATGAATACTTCGGTTATCTACGTAAGCATTTTTCCA
>bat_probe_10008
TGGTGTTATTTCTGTTATCACTAGCACCAATGTTTTTAATTTTAGTTGCACCAATAGTAGTGTGTTTGGTGAAACTAATGTCATACCGTTTGGTGATGTTGAGAAAACTCATTATTGCTT
>bat_probe_10009
TAGTTAACTAATGTAGTCGTGAATTGCCGACACATCTTAAAATTTAAGATTTGTCAATAAAGGTGATGGAGAATACATTACATACTAACAGGGAAGAACTGGTATTACACTTAGCAATGA
>bat_probe_10010
CTTAATGGATTTGTTTATGAGCATTTTCACATTGGGAGCAATCACGCGCAATCCAGCGAAAATTGAAAATGCTTCTCCTGCAAGTACTGTTCATGCTACTGCAACGATACCACTACAAGC
>bat_probe_10011
GTATGATTTTGGTGATTTTGTTATTACCCAACCAGGTGCTGGCGTAGCTATTGTTGATAGCTATTATTCCTATCTTATGCCTGTGCTCTCCATGACCAACTGTCTGGCTGCAGAGACACA
>bat_probe_10012
TAGTCTTTGATGGCAAGTCCAAATGCGACGAGTCTGCTGCTAGGTCTGCATCTGTGTACTACAGTCAGCTAATGTGCCAACCTATTCTGTTGCTTGACCAAGCTCTCGTATCAGATGTTG
>bat_probe_10013
GATGTCGTGCAAGGTACACAAAATTGAAGATTTGAGTATACGCGACATGCAGAAGCGCTTATACTCTAATGTGTATAGAACTGACAGTGTGGATGCCACATTTGTCAATGAGTATTATGA
>bat_probe_10014
GTGGTGACATTACCTGTGTTATAATACCTGCTAAGAAGGCGGGTGGGACTACAGAAATGCTAGCAAAAGCATTAAAGAAGGTACCAGTTGCTGAGTATATAACAACCTATCCTGGACAAG
>bat_probe_10015
ACAATCTTTAAGGATGCCATGGGTAAGCCTGTGCCGTACTGCTACGACACTAACTTGCTTGAGGGTTCTATTTCCTATAGTGAGCTTCGTCCTGACACTCGCTATGTGCTTATGGACGGT
>bat_probe_10016
CTAATGTTAGTAAGTTGCATTACTCAGAGTTGAAAGGCGCGGCGCCATCATTTAATGTACTTATTTTTGACGCCACGAATCGTATTGAGGAAACAGCAGTTAAGAATGCTGCTATCTATT
>bat_probe_10017
ATGTTTATTTTCTTATTATTTCTTACTCTCACTAGTGGTAGTGACCTTGACCGGTGCACCACTTTTGATGATGTTCAAGCTCCTAATTACACTCAACATACTTCATCTATGAGGGGGGTT
>bat_probe_10018
ACAAATTTTAGAGCCATTCTTACAGCCTTTTCACCTGCTCAAGACATTTGGGGCACGTCAGCTGCAGCCTATTTTGTTGGCTATTTAAAGCCAACTACATTTATGCTCAAGTATGATGAA
>bat_probe_10019
CCCTTCACGGTGTAAACCCCTTTGGGTAGTTAAAATGTGTATTCTGTGGCTTTTGTGGCCGCTGTCCATAGCTGCTGCTGTATTTGCAGCTGTTTATCCTATAAACCAGGTGGCTTTTGG
>bat_probe_10020
AGTGTGATAGAGCCCTTCCAAACATGATTCGCATGATCTCTGCAATGATTTTGGGCTCTAAGCATGTTAACTGTTGTACTTCATCTGACCGTTTTTACAGACTTTCTAACGAGCTTGCAC
>bat_probe_10021
CACGACGTTTACCACTCGTCTTAATGTGTTGGCATTTTCTGCTTTCAGTACTGCTGTTGATATACAAGCTGGAACTTGTCCTTTTAGTTACCACAACTTAAATAACTACCTGGGTTTTGG
>bat_probe_10022
GATAAGGTAACTATTGCAGATCCTGGTTATATGCAGGGCTATGATGATTGCATGAAACAAGGACCCCAGTCCGCTAGGGACCTTATTTGTGCTCAATATGTGTCTGGTTACAAAGTTTTA
>bat_probe_10023
TTTGGTGGGAATTTCCGAAATGTGATAGAGCCATGCCCAATCTTTTGCGCATTTTTGCTAGCCTTATATTAGCCCGTAAGCATGCAACTTGTTGCAATGCTTCGGAACGATTTTATAGGT
>bat_probe_10024
TTGACGATCAATGAATTATTACGATTCTGTGCTGATCCGTCACTGCTCATAGCATCGTCTCCAGCCCTAGTCGACAAACGTACAGTTTGCTTTTCCGTAGCTGCACTTGGCACCGGTATG
>bat_probe_10025
GGACCAAGCAAAGTCTGTGAGTGCGGCAAAGTGGCCACTTGTTACAATAGTGTGACTCATGCATACTACTGTTTCAAGCATGCCCTAGGGTGTGATTATTTGTACAATCCCTATGTCATT
>bat_probe_10026
CGCATGATTTCGGCCATGATTTTAGGTTCTAAGCATGTTAACTGCTGTACAGCTTCAGATCGTTACTATAGACTTTGTAATGAACTTGCCCAAGTGCTTACTGAGGTTGTTTATTCTAAT
>bat_probe_10027
TGGTTGTGGTAGTGGTACTTATGAACTTAGTGGTTCTGTCTTTAGATTTATGCCTACCAGAGATAGTTTTGATTATGGTGCTTGCACAGTTTGTGGCAAAGTACTTAAACTCAAGATCAA
>bat_probe_10028
TGGCGCTATGCAGATTTTGCTCGTTTGAGTGAGTCTGTACGCCGCCAGCTAAAAATAGCTGCTCGCAAGACAGGGTTGAGCTTACAGCTTACAACCTCTAACTTGAAAGCAGATGTTGCA
>bat_probe_10029
AGAAGTGCCTGCCAATTCAACTGTGCTTTCTTTCTGTGCTTTCGCTGTAGACCCAGCTAAAGCTTACAAAGATTACTTAGCAAGTGGTGGACAACCAATCACGAATTGTGTGAAGATGTT
>bat_probe_10030
GTTCAATGGCCTTACTGTTCTGCCACCTTTGCTCACAGATGAAATGATCGCTCAATACACTTCTGCACTATTAGCAGGTACAATCACTTCTGGTTGGACTTTTGGTGCAGGTGCTGCTTT
>bat_probe_10031
CTTCTGTGTCTTTATTTAGAAGTTATAGCGCCAGCCAATTTCAACTTGCTGTGCTTAATTACACTTCTCCTATTGTTCTTACTCCTATTAATTCCAGTGGTTTTACCGCTGCAATTCCAA
>bat_probe_10032
ATGCTGGATTTGATGCTTGGTTTAGCCAACGCGGAGGATCCTATAAAAATGACAAGGCTTGTCCAATTATAGCTGCCGTTATTACAAGAGAAGTGGGTTTCATTGTGCCTGGCTTGCCTG
>bat_probe_10033
CTTGGTTTAAACTTATGCTTAAGGCCACATTATTGTGCGTTTTTGCTGCATTGGTCTGTTACATCGTTATGCCAGTACATACATTGTCTGCTCATGATGGTTATACAAATGAAATCATTG
>bat_probe_10034
ATCGCTGCTAATACTGTGGTCTGGGACTACAAGAGAGAAGCACCAGCACATATGTCAACAATAGGTGTCTGCACAATGACCGACATTGCTAAGAAACCTACTGAGAGTGCTTGTTCCTCG
>bat_probe_10035
AATACTAAAGATGCAGAAAGTTCACTAAATACTGGTGAAGAACTTTTTTGTGTAACAGGTACATTCGATCCACCAACTGGTGTAAACCCACTTAGTAGGTATCGTGCTCTGATGAGAGGT
>bat_probe_10036
CATTACTGGTGACAACGTGGAGACCTTGAATGAGGATCTCCTTGAGATACTGAGTCGTGAACGTGTTAACATTAACATTGTTGGCGATTTTCAGTTGAATGAAGAGGTTGCCATCATTTT
>bat_probe_10037
CTTAACCTTAAGTACGCTATTAGTGGTAAAGAGCGAGCTAGGACTGTTGGTGGCGTCTCTTTGTTGTCTACTATGACGACAAGGCAATTTCATCAGAAACACCTTAAATCCATTGTCAAT
>bat_probe_10038
TACCAAACTGTTAACTACTGCAAGATGGGCTGGATGTAAAGTAGAAGCACTCTATGTAGATGGTTACTACTACTTTTCCAACAGTGGATTATTGGCAGAAACGCAGGTTTGTGCTAAATC
>bat_probe_10039
TGCTGTCTGAGGAAGGCCGTAAGTATGTTGTCAAAACTGCTAAGTTAAAGGGTGTGAACTTTATGCTCACATTTAATAACAATCGTATGCAGACTACAATCCCTGTTGTTAGCGTAGCTA
>bat_probe_10040
TTGTAATAACTTAACAGTTAAAGATTTGCAGCGCTCGTTGTATGACAATTGTTATCGCACTAGCACTGTAGACCCTGCCTTTGTAGACACATTTTATGGCTACCTACGCAAACATTTCTC
>bat_probe_10041
GTAGCATATCAAGTGGCATCTCGCTATTTTGACTGTTACGAAGGTGGCTGTATCACATCTAGAGAGGTTGTTGTTACAAACCTTAATAAAAGTGCTGGTTGGCCACTTAATAAGTTTGGT
>bat_probe_10042
AGCTTGCACAAGTTCTTACTGAAGTTGTCTATTCTAACGGTGGTTTCTATATGAAACCTGGTGGTACTACATCTGGTGATGCCACTACAGCTTATGCTAATTCTGTTTTCAACATATTCC
>bat_probe_10043
TCTGCCATGATCCTAGGGTCTAAGCACACCACCTGCTGTAACACTGATGAGCGCTATTACCGTTTGTGTAATGAGTTGGCCCAAGTGCTTACGGAGGTTGTGTACTCTAATGGCGGTTTT
>bat_probe_10044
CGTATGTGTTGTCTTGGTCCAGACGTGTTCTTACACAAGTGCTATAGATGTCCAGCTGAAATTGTTGATACTGTGTCTGAGATTGTTTATGAAAACAAATTCAAGCCAGTAAAAGATAAA
>bat_probe_10045
ATAGAGAACTTTACCTTTCGTGGGAGGTAGGAAAACCTAGACCACCACTGAATAGAAATTATGTCTTTACAGGTTACCGTGTGACAAAAAACAGTAAAGTACAGATTGGAGAGTACACCT
>bat_probe_10046
ACTGAGTGGGGGAGCATGTTGACGAGCATCGCTGCGCGCCCTCCTCCCGGTGAACAATTTAAGCATTTGGTGCCTCTTATGAATAAAGGAGCCGCCTGGCCAATTGTAAGAAGACGTATT
>bat_probe_10047
CTACTAGAGGAGCTACTGTGGTAATTGGAACAAGCAAATTTTATGGTGGCTGGCATAACATGCTAAAAACTGTTTACAGTGATGTAGAAAGTCCTCATCTCATGGGTTGGGACTACCCAA
>bat_probe_10048
CAGTGTGCTTCAAGCTACTCTTTCTGAATTTTCTCACTTGGCTACGTTTGCTGAGTTAGAAGCTGCTCAGAAAGCTTATCAGGAAGCTTTAGACTCCGGTGATGCGTCACCCCAAGTCCT
>bat_probe_10049
ATCCTACAAGTCAAGCACGACATACAAATTGACTGTGGGTGACATCTTTGTTCTTACCTCACACTCTGTGGCGACCCTGACAGCGCCGACAATAGTGAATCAAGAGAGGTATGTAAAAAT
>bat_probe_10050
CAGCACATGTCTCAACAATAGGTATCTGCACAATGACTGACATTGCCAAGAAACCTACTGAAAGCGCTTGTTCGTCGCTTACTGTCTTATTCGATGGTAGAGTTGAAGGACAGGTTGACT
>bat_probe_10051
GATTCACATGACACAGTACTTACCTCTGAAGAGGTTGTTCTTAAGAACGGTGAACTCGAAGCACTCGAGACGCCCGTTGATAGCTTCACAAATGGAGCTGTCGTTGGCACACCAGTTTGT
>bat_probe_10052
TGGCGTCAAAGCTCTACAGAGAGAGTTGTATGATAACTGTTACAGGTCATCGACTGTGGATGATTCATTTGTAGATAAGTATTATGGTTATCTCCGTAAGCATTTCTCAATGATGATTCT
>bat_probe_10053
AGAGCTCGCACCGTAGCTGGTGTTTCTATTTGTAGCACAATGACTAATAGACAGTTTCACCAAAAGCTATTAAAGTCTATAGCAGCCACCAGAGGTGCCACAGTCGTAATAGGCACTAGT
>bat_probe_10054
AAGATTGAAGATTTGAGTATACGTGCTCTTCAGAAGCGCTTATACTCACATGTGTATAGAAGTGATATGGTTGATTCAACCTTTGTCACAGAATATTATGAATTTTTAAATAAGCATTTT
>bat_probe_10055
AAAATGTCTAAAATCCATAGTTGCTACTAGAAACGCCACCGTTGTTATTGGCACCACCAAGTTTTATGGTGGCTGGGATAATATGTTAAAGAATCTAATGGCTGATGTTGATGATCCTAA
>bat_probe_10056
GTGTTGTGTGCCACTCTCAAACGTCTTTGCGGTGTGGCACATGTATTCGAAGACCTTTCTTATGCTGCAAGTGTTGTTATGACCATGTAATTGCAACAACTCATAAAATGGTTCTGTCAG
>bat_probe_10057
AGCTGACTTACTTGTTAGATTTCTCAGTTGATGGTTATATACGTAGGACTATAGATTGTGGACATGATGATTTGTCACAGCTACACTGTTCTTATACATCTTTTGAGGTTGACACAGGTG
>bat_probe_10058
CGTTTACAATAAGGATGTGGCATGTATTGGCAAATTTTTGAAGGTTAACTGTGTTAGGCTCAAAAATTTAGACAAGCATGATGCCTTCTTTGTTATTAAACGTTGCACTAAGTCTGTCAT
>bat_probe_10059
GGCTGTTAGTGCCAATATTAACAGATTGCTTGGTGTTGACAGTAACACGTGCAACAATGTTGGCGTTAAGGCTTTACAGAGAGAACTGTATGATAATTGTTACCGTTCATCTAATGTTTG
>bat_probe_10060
TCGACTAGAGCCCTGTAATGGTACGGACGTTGATGTTTGCGTCCGTGCTTTCGATATTTATAACAAAGGAGTTTCTTTCCTGGGTAAGTGTCTTAAAGTGAACTGTGCTCGCTTTAAGAA
>bat_probe_10061
ACTTGCGACCGTACATCACTCCAAACAGTTGATCAGGCTTATTTAAACGAGCACGGGGCTCTAGTGGTGCTCGACTAGAGCCCTGTAATGGGTCTGACACGGACCATGTTGTCCGTGCTT
>bat_probe_10062
AGCTTTTACAGCATGCTCACATGCTGCTGTCGATTCTCTATGTGTTAAGGCATTTTCTGCCTATGCTAGAGATCGTTGTAGCAGAATTGTGCCAGCGCGTGCTAGGGTTGAATGCTTTAG
>bat_probe_10063
ATTGGGTACCATAGACACATTTGTGGGCGGTGGTTATAACTTTACCAATGTCCTTGGTGCTTCAGTCCATTCCAGGTCCTTCATAGAAGACCTCTTATTTGATAAGGTTGTCACCACTGG
>bat_probe_10064
AACCATGTTGTTGCCGCTAATGCATTGCTGTTTCTAATGTCTTTCACTATACTCTGTCTGGCACCTGCTTATAGCTTTTTGCCGGGGGTTTACTCTATCTTTTACTTGTACTTGACTTTC
>bat_probe_10065
AAAGATTCCAGTCATTTCAACAATTTGGTCGTGACACATCTGACTTTACGGATTCCGTACGTGACCCACAGACTCTAGAAATACTTGACATTTCACCTTGTTCCTTTGGTGGTGTTAGTG
>bat_probe_10066
TATATGGCTATTTCACCGAAGTTTATTACCAGCTTGAATCGACTCAATTGTCGACTGATACTGGTGCTGAAAATGCTACATTCTTCATCTATAGCAAGCTTGTTAAAGATGTAGATCATG
>bat_probe_10067
CCTCTACTGAAGAAGTGGAAGTGCCTAGTGCTTGTGTGTTGGAAGCCTCTCAAGTAGCTAACGCGGCTGAGGTTGAATCATGTGAGGCAGAAGTTTCGTCTTCGATCCCCCTCCATGAGG
>bat_probe_10068
CGAATGTCAACTTCCGCTTGGTCAATCACTTTGTGCTATTCCACCAACTACTTCTTCACGCGTTCGACGTGCTACTTCTGGTGCATCTGATGTGTTTCAAATCGCCACTCTTAACTTTAC
>bat_probe_10069
CGTGCCTAGCTTTGAGGACGTTGTGGATGCCATTTTCCCCGATTCAGAGGCATAAATTGCCAATTGAACGTAACAAGAGTCGAGGCGATCGCTAGTGTTCTGGAAACCCCATTACATGAT
>bat_probe_10070
ACAAGCTATTGCTTCAGAGTTTAGTTCTTTACCATCTTATGCAGCTTATGCCACTGCTCAAGAAGCATATGAGCAAGCTGTAGCTAATGGAGACTCTGAAGCTGTTCTTAAAAAATTGAA
>bat_probe_10071
CAGGTTGCTTTTGATAATCTTAAGGAGTGTGTAAAATCATTCCTTGACGTCATCAATAAGGCACTTGAAATGTGTATTGACCAAGTTACTGTTGCTGGCACTAAGTTGAGGTCGCTCAAC
>bat_probe_10072
TGCAGGCTACTACTGCTAATGTTAGTGCACTTATGGGCGCTAATGGCAACAAGATTGTTGATAGAGAAGTTAAAGACATGCAATTTGATTTGTATGTCAATGTCTACAGGAGCACAAATC
>bat_probe_10073
GGCTTTGTAATGAGCTGGCTCAAGTTCTTACAGAAGTGGTTTATTCTAATGGTGGTTTTTATATTAAGCCAGGTGGCACAACTTCTGGTGATGCAACCACAGCTTACGCCAATTCAGTTT
>bat_probe_10074
CCTTAGTGATGACGGCGTGGTCTGCTATAACGCGGACTACGCACAAAAGGGCTACGTTGCTGATATACAGGGCTTTAAGGAGTTGCTGTATTTCCAGAACAATGTGTTTATGTCTGAATC
>bat_probe_10075
TGTGCCTGATGTTTTTAGTATGTATAATTATGTATTGCCCACAGACTTTTATGGTTGTGTGCATGCATATTATATTAATAGTACTAATAAGCGTTACACTGTTGCCTACCAACGTGGTTA
>bat_probe_10076
GGACCACATGAGTTTTGTTCACAACATACAATGCAGATAGTTGACGAGAATGGTAAATATTACTTACCATATCCTGATCCTTCTAGGATATTGTCTGCAGGTGTTTTTGTTGATGATGTT
>bat_probe_10077
AAACACTTAGAGCTACTGAAGAAGCGTCTAAACAGTCGTATGCTATAGCCACTATCAAAGAGATAGTTGGTGAACGTGAGTTAATACTTGTGTGGGAAGTTGGTAAATCCAAACCACCAC
>bat_probe_10078
GTGATGCTGTCTTTTATAAGTCTAGTACTACGTATAAACTAGCAGTAGGGGACATTTTTGTTCTTACCTCTCATTCAGTGGCGACTTTGTCAGCGCCAACAATAGTGAATCAAGAGAGGT
>bat_probe_10079
TGCTTATGCTAATAGTGTTTTTAACATATTACAGGCTACCACTGCTAATGTTAGTGCACTTATGAGTGCTAATGGTAACACGATTGTAGATCGTGAACTAAAGGATATGCAATTTGATTT
>bat_probe_10080
CGGTACTATTGCCATCAAAATTACAGAGTATAGTTGGAATAAGAGGCTATATGAGCTTGCACAAAAGTTTTCATATTGGACCATGTTTTGCACTAGTGTGAATACCTCTTCATCTGAGGC
>bat_probe_10081
CTAGGCTCTTGCTGGTCCGCTCTTGTTTCCGTACTTAAACAGCTTAAAGTCACTACAGGTGAACTTATGAGATTTGTCAAGTCTATCTGCAGTGCAGCTGTTGCTGTTGTGAGTGGTACT
>bat_probe_10082
TATTGGTGGCGAAAAGACCATTAAAGTTTCTTCTGTTCAGTCAAAATTGACTGATATTAAATGTACAAATGTTGTGCTTCTTGGTTGTTTGTCCAGTATGAACATTGCTGCTAATACTAA
>bat_probe_10083
AAGCACACAAGGAGAAGTCAGCGCAATGCTTCAAAATGTATTACAAGGGTGTGATTACGCATGATGTGTCATCTGCAATCAACAGGCCACAAATAGGTGTAGTAAGAGAATTTCTTACGC
>bat_probe_10084
ATATACCCAACTGTGTCAATACTTAAACACACTTACATTAGCTGTGCCTTATAACATGAGAGTGATACACTTTGGTGCAGGCTCTGATAAAGGAGTAGCACCCGGTACAGCTGTTCTCAG
>bat_probe_10085
TACTTTTCGCTTAATGTGGATTCAGATAGGTATACCTATTTTGACAACCCCATACTAGACTTTGGTGATGGCGTTTATTTCGCTGCCACTGAAAAGTCTAACGTAATAAGAGGCTGGATT
>bat_probe_10086
AACTATTTTGTATGTTGGCATACTAATAACTATGACTACTGTATACCATACAACAGTGTCACAGATACAGTTGTCATCACCTCAGGTGATGGAACAAATCAGCCAAAACTAAAAGAAGAC
>bat_probe_10087
GGCACACACCATTGGTTGTTACTTACAATTTTGACTTCACTTTTAGTTTTAGTCCAGAGTACTCAATGGTCTTTGTTCTTTTTTGTGTATGAAAATGCCTTTTTGCCTTTTGCTATGGGT
>bat_probe_10088
GTTTTAAGGAACTTTTAGTGTACGCTGCTGATCCTGCTATGCATGCTGCATCAGGCAACCTGTTGCTTGATAAACGCACTACATGCTTTTCAGTGGCTGCACTGACAAATAGTGTTGCTT
>bat_probe_10089
TACTGCCATGATCCTACTGTATTACCTGGGGCATTCGCGTATAGTCAGATGAAACCCCATGTCCGCTATGACTTGTATGATGGTAACATGTTTATTAAATTTCCTGAAGTTGTATTTGAA
>bat_probe_10090
ATAGAGCGAATTCGTTCGATATCTCTAGTTATTGTGCAAACCGCTCAGCTTTATGTCAATGGTGTTTAATTGGACAAGACTCTTTGAATCGTTATTCATCACTCAAGATGATACAAACAC
>bat_probe_10091
CTAAGCATGGCAGTGGTGCTCTCCGTGAACTCACTCGTGAGCTCAACGGAGGTGCATTCACTCGCTATGTCGACAATAATTTCTGTGGCCCAGATGGGTACCCTCTTGAATGCATTAAAG
>bat_probe_10092
AAGAATAACTAGACCGAGGCCACGCCGAGTAGGATCGAGGGTACAGTTTACAAGTCTTGCTGGAAGAGCCCATGAACGTAAAGTCTACATAATCAAAGCACCCCATAGTGATTTTAATAG
>bat_probe_10093
TTATGTCTGGACGGAATAAGCCCCGCCCCGGCAGTCAATCACCTAAGGTGACGTTCAAACAAGAATCAGACGGTTCTGACTCCGAATCCGAACGCCGTAATGGTAACCGTTCTGGTGCCC
>bat_probe_10094
AATAAGGACTACGCTGATTTGGGTTATGTGGCTGATATAAATGCGTTTAAAGCCACCCTTTATTATCAGAACAATGTCTTTATGAGCACTGCTAAATGCTGGGTGGAACCAGACATTAGT
>bat_probe_10095
CACTGTTAAGAGTATTCAACGTCGTATCTATGATAATTGTTATAGGGCATCTGATGTTGATGACCAGTTGGTTACTGATTTCTATAATTACCTTTGTAAACATTTTTCAATGATGATTCT
>bat_probe_10096
TGTGACTCAACAGTTGTTGCGTTATTCAGAGGTTCGTGCTTCTAGACAATTGGCTCAAGAAAAGATTAATGAGTGTGTCAAATCACAGTCTTCTAGATATGGATTTTGTGGTAATGGAAC
>bat_probe_10097
CCTAAGTGTGATCGTGCCATGCCTAACATGTGTAGGATTTTTGCATCACTGATACTAGCTCGCAAGCATGGTACTTGCTGCTCTACCAGTGATCGTTTCTACCGCTTAGCTAATGAGTGC
>bat_probe_10098
TTGATAAAGAAATTAAAGACATGCAATTTGAGTTGTATGTCAATGTTTACAGGAGTGCTATTCCTGACCCCAAATTCGTTGATAAATACTATGCTTTTCTTAATAAGCACTTTTCTATGA
>bat_probe_10099
CTATGAATACTGCAAAGGGTGAGTTTGACCACGAGGCTTCAGTACAGAAGAAGATTCAGCGTATGGCTGATGCGGCTGCAGCCCAGATGTATAAAGATGCGCGCGCTGTAGATCGTAAGT
>bat_probe_10100
GGACCTCGCATTGACTGTCATTGCGGTAAGGTTGCCACTTGCTACAATAGTGCTGAACATAAGTCCTACTGTTTCAGGCATGCTTTGGGCTGTGATTATCTCTACAACCCATATGCCATT
>bat_probe_10101
AAGAGGTGCCACAGTTGTAATAGGCACTAGTAAATTCTATGGTGGCTGGCATAACATGTTAAAAACTGTTTACAGTGATGTTGAAACTCCTAACCTTATGGGTTGGGATTACCCAAAATG
>bat_probe_10102
TTTACTTGCTGTGGTGCTTACTAAACTGTTAACTACTGCAAAATGGGCTGGCTGTAAAGTAGAGGCACTCTATGTAGATGGGTACTACTACTTTTCCAACTGTGGATTATTGACAGAAAC
>bat_probe_10103
CATTAGTGGTAAAGAACGTGCACGCACAGTTGGAGGTGTCTCTTTACTCTCTACGATGACTACTAGACAGTATCACCAAAAGCACCTTAAGTCCATTGTCAACACGCGCGGTGCGTCTGT
>bat_probe_10104
TAGAACAAAAATTAGCTCATCAGACAAACCATTTAAAGCATCAACAACCATGGCTACAATCCTACGACGGACTACATTCCAAGGTTGACCTTTACGCATCAATGGTATTAAATGAGCGAA
>bat_probe_10105
AATGAATCTTAAGTATGCGATTAGTGGTAAAGAACGCGCGCGCACCGTTGGTGGCGTTTCATTGCTTTCCACTATGACAACGCGTCAGTACCACCAGAAACATCTTAAGTCCATTGTTAA
>bat_probe_10106
TGGTATTAAGTACTTTTGTGGCATGACGCTCAAGTTTGTTGCAAATATTGAAGGTGTCTCTGTGTGGCGAGTAATCGCTGTTCAGAGTGTGGATGGCTTTGTTGCTTCTGCTACCTTTGT
>bat_probe_10107
AGACTGATGTTTTACAAGAAAACCAAAAAATTCTTGCTGCATCCTTTAATAAAGCAATGACTAACATTGTCGACGCCTTTACAGGAGTCAATGATGCTATTACACAAACTTCACAAGCTA
>bat_probe_10108
GAAACACCACATGTTGAAGAAGAGGAAGAAGAGGAAGATTGGCTTGATGACGCTATAGAAGCAGAACCTGAACCAGAACCTCTACCTGAAGAACCAGTCAATCAGTTTGTTGGTTATTTA
>bat_probe_10109
TAAGAGTCTTTATGATCAGATTGTCTTAGATTATCTAGATAGTCTGAAACCTAAAGTGGAGTCCCCCAACAAGGAGGAAGAGCCAAAATTGGAGGAGCCTAAAGCGGTGCAGCCAGTTGC
>bat_probe_10110
CTAATTTAGAGTCAGCTAAAAGAGTTCTTAATGTAGTATGCAAACACTGCGGCCAGAAAACAACCACCTTGAAGGGTGTAGAGGCTGTGATGTACATGGGGACTCTGTCTTATGATGAGC
>bat_probe_10111
TAGACTTAGTTTTAAGGAATTACTTGTGTATGCTGCTGACCCTGCTATGCACGCTGCTTCTGGTAATTTATTACTAGATAAACGCACTACGTGCTTCTCAGTAGCTGCACTTACTAACAA
>bat_probe_10112
TTATGTGTCAACCCATTCTGTTACTTGACCAAGCTCTTGTGTCAGATGTTGGAGACAGTACTGAAGTTTCTGTTAAGATGTTCGATGCTTATGTAGACACTTTTTCAGCAACTTTTAGTG
>bat_probe_10113
TGCTAATGTAAGTGCTCTTATGGGTGCTAATGGTAACACGATAGTAGATCGTGAAATAAAAGATATGCAATTTGATTTGTATATCAATGTGTATAGAAAAACAGTTCCTGATGCTAAATT
>bat_probe_10114
TTGTTTGCTTATACTAAGCGCAATGTAATCCCTACCATCACCCAGATGAATCTTAAATATGCCATTAGTGCTAAGAATAGAGCTCGCACCGTAGCTGGTGTTTCTATCTGTAGCACTATG
>bat_probe_10115
CATTTAATAAGTTTGGAAAAGCCAGGCTATATTATGAAGCATTATCATTTGAGGAGCAGGATGAAATTTACGCTTATACTAAGCGTAATGTCCTGCCAACACTTACTCAAATGAATTTGA
>bat_probe_10116
ACGCCTTAGCTTTAAGGAACTTTTAGTGTATGCTGCCGATCCTGCTATGCACGCTGCATCTGGTAATTTACTACTAGACAAGCGCACATCATGCTTTTCGGTGGCTGCACTAACAAACAA
>bat_probe_10117
AAGCTGCAGCGTGATATCTATGACAATTGTTATAGATCTAGTGCAGTCGATGATGGTGTTGTTACTGAGTTTTATAATTATCTTAAAAAGCATTTTTCTATGATGATACTCTCAGATGAC
>bat_probe_10118
CCCTGTTGTAGCTGCCATCATTACTAGAGAAATTGGTTTCATAGTGCCTGGATTACCTGGTACTGTGTTAAGAACAATTAATGGTGACTTTTTGCATTTTCTACCTCGCGTTTTTAGTGC
>bat_probe_10119
TTTTGGTGCTATTTCAAGTGCTTTGAATGATATCCTCTCACGACTTGACAAAGTTGAGGCAGAGGTGCAAATTGACAGGTTGATTACAGGCAGATTACAAAGCCTCCAAACCTATGTAAC
>bat_probe_10120
GGATGCACCTTACATGGTAGGTGATGTTATCACTAGTGGTGACATCACTTGTGTTATAATACCCTCCAAAAAGGCTGGCGGCACTACTGAGATGCTCTCAAGAGCTTTGAAGAAAGTGCC
>bat_probe_10121
TTACCTTCCAAGGTAAGTTCAAGAAAATTGTTAAGGGCACTCATCATTGGATGCTTTTAACTTTCTTGACATCACTATTGATTCTTGTCCAAAGTACACAGTGGTCACTGTTCTTCTTTG
>bat_probe_10122
GGTAATTTCTATGATTTTGGTGATTTTGTCACTAGTATTCCTGGTGTTGGTGTTCCTGTTTGCACTTCATATTATTCTTATATGATGCCTGCTATGGGTATGACTAATTGTTTGGCTCGT
>bat_probe_10123
ATAGATTGTTGAGTGTTGATAGTAACACTTGCAACAACCTAGAAGTTAAGGCTCTACAGAGAAAGCTCTATGATTGCTGCTATAGGTCATCAAATGTTGATGCTAATTTCGTAGATGAGT
>bat_probe_10124
TTTACAACGTTACGAAGTTGAGAAAGTGCACATTCAGTAATGTTGGGTCTTTTTCAGCTACATTTGGAGCAACATATTGCTGAACATGTCGGTAACGGCAATGTTAGAGAAGTTGTTGCT
>bat_probe_10125
AAATGTTTGCACTACATTTACCATCTATGGTCATACTGGCAGAGGTATAATTAACAAATCTAATAACACCTTTGTTTCAGGTTTGTTTTACACATCTGTCACTGGTAATTTGCTTGGTTT
>bat_probe_10126
GTTGCTGTTGTTTCTGACAAGATTGTTGGTGTTGCTGCAGCAACGAAAGAAGTTAAATTGCCTTTTGACACTCATGTTAGTTTGGGCTCTTTTTATTATCATTATAAAAATTCTACTGCT
>bat_probe_10127
AACAGATTTAATGTTGCAGTTACGCGTGCGCAGAAGGGTATTCTTTGCGTTATGACTTCTCAAGCACTCTTTGATTCACTCGAGTTTGCTGAGATTTCTTTTAATAATTACAAGCTTCAG
>bat_probe_10128
TACAAGGTCCTCCTGGTACTGGTAAGAGTCATTTTGCTATAGGGTTGGCAATATACTACCCTACAGCTCGTATTGTTTATACAGCCTGTTCACATGCAGCAGTTGATGCGCTATGTGAGA
>bat_probe_10129
GCTCAATATTTGTTCAGTACTGTTAATGCATTACCGGAAACATCAGTTGATATACTGGTAGTGGATGAAGTTAGCATGTGTACTAACTATGATTTGTCAATCATAAATGCGCGTGTTAAA
>bat_probe_10130
GCTGTTAAGTCTTTACAGCGTATGCTTTATGACAATTGTTATAGAAGTTCCGCTGTCGACCCTGGTTTTGTTGATACCTTTTACGGCTACTTGCGGAAGCATTTCTCTATGATGATACTG
>bat_probe_10131
AAAGTTACAATCAGTTGGCAAATCTGAATGCTTTTAAATTGTATTTTGACTTGATCAATTGCACGTTCAGATACAACTATACTATAACAGAGGATGAAAATGCTGAGTGGTTTGGAATTA
>bat_probe_10132
TTTGTGCTGATGGTAAAATTGTCAATGCCACCCGTCGTTATGCAGCTCCTGAACCTGCTAGTCCCGTTATCACTGGCAATATTTCTGTGCCTATGAACTTCTCCTTCTCGGTGCAAGTTG
>bat_probe_10133
GTGACGTATTCTATTGTGAAGCGTTACTTTGACATATATGATGGTGGTTGCATCACAGCTCGTGATGTTGTGGTTGTAAACTTGAACAAGAGTGCAGGCTATCCCTTTAATAAGTTGGGT
>bat_probe_10134
TGATCCCAGTAGTAAAATGGTTTGTACTTATGTTGATTTGCTTCTGGACGATTTTGTTTGTCTCCTTAAAAGTTTAGACCTTAGTGTTGTGTCTAAAGTTCATGAAGTTGTATTAGATTG
>bat_probe_10135
GGAGCACATCTTACTAAGATGTCAGAATATAAAGGACCAGTGACTGATGTTTTCTACAAGGAAACCTCCTACACTACAGCTATCAAACCTGTGTCTTATAAACTTGATGGAGTTACTTAC
>bat_probe_10136
TTGGTGTATGCCTATCTAGTTTAGGTGTTCCTTCTTATTGTGATGGCGTTAGAGAGTTGTATATCAATTCATCTAACGTCACTACTATGGACTTTTGTCAGGGTTATTTTCCCTGCAGTG
>bat_probe_10137
CCACAATGTTTCGCTGGTTTGGAACGTCAAGGACTACATGTCTCTGTCCGAACAGCTGCGCAAGCAAATTCGCAGTGCTGCCAAAAAGAACAACATACCTTTTAGACTTACCTGTGCTAC
>bat_probe_10138
TTTCCCTAAAGCACTTCCATTGGTTCTTTAGTAACTATCTTAAGAAAAGAGTCATGTTTAATGGGGTTACATTCAGCACCTTTGAAGAGGCAGCTTTATGTACCTTTTTACTTAACAAAG
>bat_probe_10139
TGTTTATGAGAATGCTTTCTTGCCATTTGCTTTAGGTATTATGGCTGTTGCTGCTTGCGCAATGCTTCTTGTTAAGCATAAACATGCATTCCTGTGCTTATTTCTATTACCTTCTCTTGC
>bat_probe_10140
ATACACTTTCAACTTATGACTTTAACCCTAATGTTCCAGTAGCATATCAGGCTACTAGGGTTGTTGTACTTTCTTTTGAACTTCTTAATGCACCTGCTACAGTTTGTGGACCTAAACTGT
>bat_probe_10141
ATTATGGATGGTTGTACTTCCTCTACGTGCATGATGTGTTACAAGCGCAATCGTGCAACACGTGTGGAATGTACAACCATAGTTAATGGCATGAAGAGATCTTTCTATGTCTATGCAAAT
>bat_probe_10142
CACGTTCGTGCATGGATAGGCTTCGATGTTGAGGGTTGTCATGCGACTAGAGATGCTGTAGGGACAAACCTACCGCTCCAGTTAGGATTTTCAACAGGTGTTAACCTAGTAGCTGTACCA
>bat_probe_10143
TCTAAGTTGATTGATTTGTGTTTTACAAGTGTGTATGCAGACACATTTTTGATAAGATTTTCAGAAGTCAGACAAGTGGCACCTGGTCAGACTGGTGTTATTGCAGACTACAATTATAAA
>bat_probe_10144
TTTATTACACAGAGGAATTTTTATTCACCACAGATAATCACAACAGACAATACATTTGTCGCCGGAAGTTGTGATGTCGTCATTGGAATCATTAATAATACAGTTTATGATCCTCTGCAA
>bat_probe_10145
CATGTCCTGCCTGTCAAGACCCAGAGATTGGACCTGAGCATAGTGTTGCGGATTACCACAACCACTCAAATATTGAAACTCGACTCCGTAAGGGAGGTAGGACTAGATGTTTTGGAGGCT
>bat_probe_10146
TCTTAAAGAGATTCTTATTCTTACTGGTGCTTGTGATTCTAGTTATTTTGATAACAAGTCATGGTATGACCCAGTTGAGAATGAGGATATACATAGAGTGTATGCTAAGTTAGGTGACGT
>bat_probe_10147
GTAATCAGATGATACTAGCTCAGTCCTTTAATGCTGCAATGGGTAACATTTCAGTTGCTTTTAGTGGTGTAAGTAATGCTATTCAACAAACAGCTCAGTCATTGAACACTATTTCTCAAG
>bat_probe_10148
CCTAAGTGTGACAGAGCATTGCCTAACATGATACGCATGATCTCTGCAATGATCTTGGGTTCTAAACACACCAATTGCTGTACACCTTCTGATAGATACTACCGTTTGTGCAATGAGTTA
>bat_probe_10149
AGCAGTCAGTGCTAACATTAATCGCATCTTGGGCGTTAATAGTAATACTTGCAATAACCTAATTGTTAAAGGTTTGCAACGCTCACTGTATGACAATTGTTATCGCACTGGTACTGTAGA
>bat_probe_10150
TGCTAACCCCAATTGGAGTAAAGCAGTTTTCATTTCTCCTTACAATAGTCAAAATGCAGTCGCCCGATCCGTTTTGGGCTTGACAACGCAGACTGTTGATTCATCACAGGGTTCTGAATA
>bat_probe_10151
CACCGGGTGAACAATTCACACACCTTGTTCCCTTGTTGAGGAAGGGCCAACCATGGAGTGTGGTTCGCAAACGTATAGTGCAGATGATTGCTGATTATTTGGCTGGTCTGTCTGATAACG
>bat_probe_10152
CAAAAACCTAAGAAGAACCAGCAAGAAGATCTTGTTGCTGCAGTTCGTGAAGCACTGAAAGGTCTTGGCATTCAACAAAGCAGATCTTCTAGTGGCAAATCTACTCCAGCTCATTCAAAA
>bat_probe_10153
CGGCTCTATACGTAGAGTGGCCAAGCCTGTAAAGAAGAGTAAGAATGTCTTGCTTGGCAAGAATTTTCAACAGCTTTATGACAGTGTTGGTTCTCCTTTCATTACTAATGGTAAAAATCT
>bat_probe_10154
GACCGTTTTGTTAAACATGACCTTTCTCTGTTGTCTGTTACATCAGTTGTTATGGTTGGTGGTTATGTTGCACCTGTTGTTGAAACAGTGAAACCTAAACCCGTTATTAATCAACTTGAT
>bat_probe_10155
CGTACTCGATATATGTCAAGCTAGAGTGACGTATTCCATCGTGAAACGTTACTTTGACATTTACGAAGGTGGTTGCATTACAGCTCGTGACGTGGTTGTTGTTAATCTTAATAAGAGTGC
>bat_probe_10156
TTGAGTACAATAAAGTAGAGGAAGTCCAGTCTTTTGCTACTTACCGAAACATTTCCTTTTATCAAGGTGACATTAAAGAGGTAAAATCTGTAAATCATGATTTTATAGTTAATGCAGCTA
>bat_probe_10157
GTAGCATATCAAGTCGCTTCACGCTACTTTGAATGTTACGAGGGTGGTTGTATTACATCTAGAGAAGTGGTTGTTACAAATCTTAATAAGAGCGCTGGCTGGCCACTTAATAAGTTTGGA
>bat_probe_10158
CTAAAGTCCATAGTTGCTACTAGAAATGCTACTGTTGTTATTGGCACTACCAAATTTTATGGCGGTTGGGATAATATGCTCAAGAATTTAATGGCAGATGTTGACGATCCTAAATTGATG
>bat_probe_10159
TCTTGGGTTCAAAACATGTAACATGTTGTACGGCTAGTGATAAGTTTTATAGACTTAGTAATGAGCTTGCTCAGGTTTTGACTGAAGTTGTTTATTCTAATGGAGGTTTTTACTTTAAAC
>bat_probe_10160
CTACAAAGTTACTAATGGAAAGCCCGTAACAGGAGCTTGGAACATTGGACAACAGAGATCCATCCTAACACCACTGTGTGGTTTCCCCTCACAGGCTGCTGGTGTTATTAGATCAATTTT
>bat_probe_10161
AAGGAATGTGTAAAAATTTTTCTTGGTGTTGTTAACAAAGCACTTGAAATGTGTTTAGACCAGGTCACGATTGCTGGCACTAAGTTGAGAGCGCTCAATTTAGGTGAAGTCTTCATTGCA
>bat_probe_10162
CAGTACTAACCTCTGAAGAGGTTGTCCTTAAGAGTGGTGAGCTCGAGGCACTAGAGACACCAATTGACAGCTTCACTAGTGGAGCTGTTGTAGGTACACCTGTTTGTATCAATGGCCTCA
>bat_probe_10163
ACATCTGGTGTTTACGTTGTCTGTGGAGTACAAAACCAGTTGATACTTCAAACTCCTTTGAAGTCCTGGTGGTAGAAGACACACAAGGAATGGATAATCTTGCTTGTGAAAGTCAGACAA
>bat_probe_10164
AACTTGCATGATGTGCTACAAACGCAATCGTGCGACACGTGTTGAGTGTACAACTATTGTCAATGGCGTGAAGAGATCTTTCTACGTCTATGCAAATGGAGGTCGTGGCTTCTGTAAGGC
>bat_probe_10165
TATAATGTTGTCAACAAGGGACACTTTGATGGACAGAGTGGTGAAGCACCTGTATCCATCATTAATAATGCTGTTTACACTAAAGTAGATGGCATTGACGTGGAAATTTTCGAGAACAAG
>bat_probe_10166
AACTTATGTAAAGAACCCATGTATACTGTTAGTAGAGGTACACAGCAAAATGCCTGGGTTTATCAGAGTGCATTTAATTGTACATATGACCGAGTGGAAAAGAGTTTTCAACTTGACACT
>bat_probe_10167
AACAACTTATCAGAGCTGCTGAAATCAGAGCTTCTGCTAATCTTGCTGCTACTAAAATGTCTGAGTGCGTTCTTGGACAATCAAAAAGAGTTGATTTCTGTGGAAAAGGCTACCACCTTA
>bat_probe_10168
TTCGTCTTAAACCAAACTACCAGCACTGTCGCAGACAGTGACCAACAATGGTATTATACTGGTAGTTCCTTCTTCCATCCTGAACCCATCACAGAAGCAAATTCTAAGTATGTGTCCATG
>bat_probe_10169
AATCACTAATTGTGTTAAGATGTTGTGTACACACACTGGTACTGGTCAGGCAATAACAGTTACACCAGAAGCCAATATGGATCAAGAATCCTTTGGTGGTGCATCGTGTTGTCTGTACTG
>bat_probe_10170
TACATTCTTGATAAGATCCTCTGAAGTAAGACAAGTTGCACCAGGTGAAACTGGTGTTATTGCTGACTACAATTACAAACTGCCTGATGATTTCACTGGCTGTGTAATTGCCTGGAATAC
>bat_probe_10171
AATGTGATCAACTTTTGTTATATGCATCAAATGGAGCTTGCTAATGGTACTCATACAGGCTCAGCATTTGACGGTACTATGTATGGTGCCTTTATGGACAAACAAGTGCACCAGATTCAG
>bat_probe_10172
CTTGCTCTAAGTGAGTACAGGCAGGACGAAGGGTATGACTTACCTGGTGGCTTTGTTAAGGTTGCCGTTAAAGTCATACGCAAACCTGTGCCTGTTGCAAAACAGACTATTTTTACTGTT
>bat_probe_10173
TTCTCCTACAGCAAGGACTACAAGCAGTGAGTTTCAATTAGCTGCTATTAATTTTAATCAACCACTTGTGGTTGATACACTCAATTCGTCTGGTTTTGTTGTAACCATTCCCACTAATTT
>bat_probe_10174
TTATGCCTTCGAACATATCGTTTATGGGGATTTCAGTCATGGACAACTTGGCGGCCTTCATTTAATGATTGGTCTAGCTAAGCGCTCACAAGATTCACTACTTAAATTAGAGGATTTTAT
>bat_probe_10175
CTGCCTCCCAAGCAACAGCGCAAGAAACGCGTTGTTCAAGGCAGCATCACCCAACGTTCAGCAGGCGTGCCTAGCTTTGAGGACGTTGTGGATGCCATTTTCCCCGATTCAGAGGCATAA
>bat_probe_10176
TAATGGTAACTTTTATGATTTTGGTGATTTTCTTAAAACAATACCTGAACATGGAATTCCTTACTGTACATCATATTATTCTTATATGATGCCAGTTATGGGTATGACCAATTGTTTAGC
>bat_probe_10177
TTTTACAAGAAAATCAGAAAATTCTTGCTGCATCTTTTAATAAAGCAATTACTAACATAGTAGATGCTTTTACTGGTGTTAATGATGCTATTACACAAACTTCACAGGCTATACAAACAG
>bat_probe_10178
TTTGTATGACTGTTGCTACAGGTCTGCACACGTTGATGACGAGTTTGTTACTGATTACTACAACTATCTGCGGAAGCACTTTTCTCTGATGATTTTGTCGGACGATGGTGTTGTCTGTTA
>bat_probe_10179
ACTAATTTTTCTATTAGTGTCACTACTGAAGTGATGCCTGTTTCTATGGCTAAAACATCTGTCGATTGTACTATGTACATCTGTGGTGATTCTTTAGAGTGCAGTAACCTACTGCTTCAG
>bat_probe_10180
CACAATTTTTGTACATCTATGCCCTGATTTATATTCTGCAAGTTGTGAGCTTCTGCAGATTTATTATGAGATGCTGGCTTTGCTGGAAGTGCAAATCCAAAAACCCATTACTTTATGATG
>bat_probe_10181
ACTTAATCTTAAGTATGCCATTAGTGGTAAGGAACGTGCACGCACCGTTGGTGGTGTTTCACTCCTCTCGACTATGACAACTAGGCAATTTCACCAGAAACACCTTAAGTCTATAGTTAA
>bat_probe_10182
GTCTATGATGCAAACACTCGTAAGCGTACAAGTGATTTGAAACTACCTGCTACTGACATGTTGTATGGTCCTACGGCATTTACAAGCAGCAGTAAGGTAGTTACATATTATTTGGATGGT
>bat_probe_10183
TAAGAATTTTCCTCCAGTGGAACCAAAGAAGGACAAAAAGAAGAAGGAAGAAGCCAGTGTTGAAGTTGCTGTCTATGAGGACGCTGCCACTGGCACAGACCAGCCCATAGTACAGAAAAT
>bat_probe_10184
TTCTTAATCTCACTGACGAAGTTAAATCACTTATGTCACAAGCTGACGATTTGACAAAAATCGCTAGTGAGCTTAATCTTACTATTTCTAAGATTAATAATACTCTTGTTGAACTTGAGT
>bat_probe_10185
CAACCTGAGTATATTCAGATTATGACAAAACCTGTTAGTGTGGATTGTAGTGTTTATGTCTGTAATGGTAATCCTAGGTGTCTGCAGTTACTGACTCAGTATGCTAGTGTCTGCAGAACT
>bat_probe_10186
CTATGTTAAGCCCGGTGGCACAAGCAGTGGTGATGCCACTACCGCATATGCCAATAGTGCTTTCAACATTTTGCAAGCGACTACTGCGAATGTGAGTGCACTTATGGGAACTAATGGCAA
>bat_probe_10187
ACAATTTGAATGTCAAACAATTGCAGCGACGATTGTATGACAATTGTTACAGAAGTTCTGGTGTAGATGACGAGTTTGTTAATGATTATTACTGTTATTTACAGAAACATTTTTCTATGA
>bat_probe_10188
CACAGAGTTTGCTAGTAATTCAACTGTTTTAACCCTTGTGGCATTTGCAGTTGATCCAGCTAAAGCATATTTGGACTATGTCGGTTCTGGTGGAACGCCATTATCCAATTATGTTAAGAT
>bat_probe_10189
ACAGCTTAATCTCAAGTATTCTATTAGTGGTAAAGCACGCGCTAGAACTGTTGGCGGTGTTTCACTTTTAGCCACTATGACCACTAGACAATTTCATCAAAAGCATTTGAAGTCAATTGT
>bat_probe_10190
ATAACAGTGTCACTAATGATTACTGCTGTTTTAGGCATGCTTTAGGTTGTGATTACATATACAACCCTTATGCCTTTGATATACAACAGTGGGGTTACGTTGGGTCTCTTTCACACAACC
>bat_probe_10191
TACCAAGTTTAAATTTCAGTTGCTGGCCAATTCCTTTGACGATGAAGTTAAGGGTGCAATAGTGCAAGGTGTTGTGCATGTTAACACAGCCATATGTGATGTTGTTAAGGACATCTTAGG
>bat_probe_10192
GATTTTGGCTTTGATGATTTGCTGGATTCTTACTTTGCAGACAATTCTATTCTGCAAAGTGTGGCATCCACATTTGTTAATATGCCGTCTTTTATTGCTTATGAAAATGCGCGTCAAGCT
>bat_probe_10193
CCACTGGAGAGGTTTTTATGATACAACCTTGTCAGTTTGCTTCTCAAGTTGCTGTTGTTTCTGATGCCATTGTTGGTGTTGCTTCTTCCTCGGCTACTTCATCTATACCTTTTAATGACA
>bat_probe_10194
TTGTGTCCAGTCTCATGTGGTACGTGCTATGCTCAAAGCGTATGATCCAGTAGCCATACATGATATTGGTAACCCTAAGGGCATTCGTTGTGCAGTAACAAGTAAACCTTGGTACTGTTA
>bat_probe_10195
GACTCTTAATGAGGATCTTCTGGAGATACTGAATCGCGAACGTGTTAACATTAACATTGTTGGTGATTTTCGGTTTAATGAGGAGGTTGCCATCATTTTGGCATCTTTTTCAGCTTCTCC
>bat_probe_10196
ATAGAAGGTGGCAGCTCGCCTTATATAAAGGCGTTCAACTTGTATGTAATATGCTGCTGCTTTTTGTGACAATTTACTCACACCTTCTACTTCTAGCTGCTTGCATGGAAGCACAATTCT
>bat_probe_10197
TAATGCCTATTTGCCTGGATGTTAGAGCTATAATGGCCACCATCCAGCGCAAGTATAAGGGTATTAAAGTTCAGAAAGGACTTGTGGATTACGGTGTTCGGTTCTTCTTCTATACTAGCG
>bat_probe_10198
TATGCCCAATTTGTTACGCATATTTGCCAGCCTTATTTTAGCACGTAAACACTCTACTTGTTGTAATGCTTCCGAAAGGTTTTATCGGTTAGCAAATGAGTGTGCACAGGTGCTTAGTGA
>bat_probe_10199
TGCCGTGAACACGAGCATGAAATTGTTTGGTTCACTGAGCGCTCTGAAAAGAGCTATGAGCATCAGACACCATTTGAGATTAAGAGTGCCAATAAATTTGACACCTTCAAAGGGGAATGC
>bat_probe_10200
TACCCCATGTGCACTAATGGCAATGTTGTACCTACCTTATTCAGACTTAAGGGTGGTGCTCCAACTAAGAAAGTTACCTTTGGCGATGAGGAAGTACATGAGGTAGCCGCAGTCAGAAGT
>bat_probe_10201
TGACCACTAGACAGTATCACCAGAAGCATTTGAAGTCTATTGTCAACACGCGCGGTGCGTCTGTTGTTATAGGTACTACAAAATTTTATGGTGGCTGGGATAATATGCTTAAGACACTTA
>bat_probe_10202
CTATGGTGTTGTCTTGCAACTGGTTGTTGTGGCTGTTGCAGCTGTTTAGTCAACTCTTGCAGTGACTGTGGCGGTAGACGCTTACAACGTTACGAAATTGAGAAAGTCCACGTTCAGTAA
>bat_probe_10203
TGAACATGAGCATGAAATTGCTTGGTACACTGAGCGCTCAGACAAGAGTTATGAGCACCAGACACCATTCGAGGTTAAGAGTGCCAAAAAATTTGACACTTTTAAAGGGGAATGCCCGAA
>bat_probe_10204
CTATGACCCATCTTTTACAGCATGCTAACTTGGAATCTGCTAGAAGAGTTCTTAATGTAGTGTGCAAACATTGCGGCCAGAAAACTACAACTCTGACGGGTGTAGAGGCCGTGATGTACA
>bat_probe_10205
GGACTTACAGTCCTACCACCTTTGCTCACTGATGATATGATTGCTGCCTATACTGCAGCGCTCATTAGTGGCACCGCTACCGCAGGCTGGACTTTTGGTGCGGGTGCTGCTCTTCAAATA
>bat_probe_10206
TCTGGTTATCGGCTTAAAGACTGTGTTATGTATGCGTCAGCCTTAGTATTACTCATCCTCATGACTGCTCGTACTGTCTATGATGATGCTGCTAGGCGTGTATGGACATTGATGAATGTC
>bat_probe_10207
ACAAGTGTAGTAGAATCATACCTGCACGTGCGCGTGTGGAGTGCTTTGACAAATTCAAAGTGAATTCAACATTAGAACAGTATGTTTTCTGCACTGTAAATGCACTGCCTGAAACTACTG
>bat_probe_10208
ACATTGATTGGAGAATCAGTAAAAACACAGTTTAATTATTTCAAGAAAGTAGATGGCATCATCCAACAATTGCCTGAAACCTACTTTACACAGAGTAGAGACTTAGAGGATTTTAAGCCC
>bat_probe_10209
TTTGAAAGAGACCTTTCATCAGAAGAAAATGGTGTCCGTACACTCAGTACGTATGATTTTAATCAATATGTACCTCTTGAGTACCAAGCCACTAGAGTTGTTGTTCTTTCATTTGAACTC
>bat_probe_10210
GGTGTTTGCCCAGGTTAAACAGATGTATAAAACACCAACTATAAGAGATTTTGGTGGTTTTAATTTCTCTCAGATATTACCAGACCCTTTGAAACCTACTAAGCGTTCTTTTATAGAGGA
>bat_probe_10211
TTCTGTGGAAGAGGCTATCATCTTATGTCTTTTCCTCAGGCCGCTCCGCATGGTGTTGTTTTCTTACATGTCACATATGTGCCATCGCAGGAGAAAAACTTCACCACAGCTCCAGCAATT
>bat_probe_10212
CAGATCGTTATTATAGACTGTGTAATGAGCTTGCCCAGGTGCTTACAGAGGTTGTTTACTCCAATGGTGGTTTCTATATGAAACCTGGAGGTACTACTTCTGGTGATGCCACTACAGCTT
>bat_probe_10213
GGGTGGGATTATCCGAAGTGCGATAGAGCCCTTCCAAACATGATTCGCATGATCTCAGCTATGATACTTGGCTCTAAGCATGTCAACTGCTGTACTTCCTCAGACCGTTATTACAGACTT
>bat_probe_10214
TGCAACAACTTAGCTGTGAAGGAGTTGCAACGTGCCCTCTACGATAATTGTTATCGCGCTAGCTCTGTAGATCCTGTATTTGTGGATACCTTCTATGGTTATTTGCGCAAACACTTTTCT
>bat_probe_10215
TTATGACTATGACTAATTGTCTTGCATGTGAGTGTTTTATGAAAAGTGATATTTTTGGCTCAGATTTTAAAACTTACGACCTGCTTGAATATGATTTTACGGATCACAAAGTCAAGCTTT
>bat_probe_10216
GCTGGTTACCATTTTAAGCAGTTAGGTCTAGTCTGGAACAAGGATATTAACACCCATAATTCCCGCCTTAGTATGACTGATTTGTTACAGTTTGTTACAGATCCTGGCTTGCTTATAGCG
>bat_probe_10217
CAAAAGGGTGATGCTGCTGTCGCTGATTTTGACTATTATAGGTACAACAAGCCTACTATGCTTGACATATGTATGGCACGTTTTACATATAGAGTAGTACAGCGTTATTTTGAGTGCTAT
>bat_probe_10218
TGTGACAGAGCATTGCCTAATATGATACGCATGATCTCAGCAATGATCTTGGGTTCAAAACACACCAACTGTTGTACACCTTCTGATAGATATTACCGCTTGTGCAATGAGTTAGCTCAG
>bat_probe_10219
ATCATTATGTAAAGAAAAATGGCAAAATAAAAGTTGGACAGGGTGTTATGTTACATTGTGGTAAGGAAAACGTTTTGAACGTTGTTGGACCACGAAAGGGTAAACATTCACCTCAATTGC
>bat_probe_10220
ATGGAGAAAGATTTTCTGGAAATGGACATGGGTATGTTTATAAATAAGTATGGTCTTGAGGACTATGCTTTTGAACACGTGGTCTACGGTGATGTCTCTAAAACTACACTTGGTGGTTTA
>bat_probe_10221
GAAGGGCTCTGTCACACTTAGGAAGTCCCAACCCACCAACATGATTCGCATGATCTCGCTATGATACTTGGCTCTAAGCATGTCAACTGCTGTACTTCCTCAGACCGTTATTACAGACTT
>bat_probe_10222
TAGGGCATTACCTAATATGATTAGAATGATCTCTGCTATGATTCTTGGTTCCAAGCACGTTACATGCTGTAACTCTAGTGATAGATTTTATAGGCTTTGTAACGAGTTGGCACAGGTCTT
>bat_probe_10223
GCAACAATCTTGAAGTTAAACGTCTACAACGTAGGCTCTATGATTGCTGTTACAGGTCATCTAATGTTGATGCTAGCTTTGTGGATGAATATTTTGGTTATCTACGTAAGCACTTTTCTA
>bat_probe_10224
TTGAATATCCGATTATCGGAGATGAACTGAAGATCAACGCCGCATGCAGAAAAGTACAGCATATGGTTGTCAAGTCTGCCCTCCTGGCTGATAAATTTACAGTTCTTCATGACATTGGAA
>bat_probe_10225
TGCCACTGTACATACAGCTAATAAATGGGATCTCATCATTAGCGATATGTATGACCCTAAGACCAAACATGTGTTAAAGGATAATGACTCAAAAGAGGGGTTTTTCACTTATCTATGTGG
>bat_probe_10226
AAAACTCAAACTGTCGATGGTGTCAAGTACTATCTTTATAGTTCTAAAGACCCATTGACTGACATAATAACTGCTGCTAATGCCTGCAAAGGCATTTGTGCCATGCCTATAGGTTATGTA
>bat_probe_10227
TGCTACAACTGCTTATGCTAATAGTGTGTTTAACATCTGTCAAGCTGTAACAGCTAACGTAAACGCACTCCTTTCAACTGATGGTAACAAGATTGCCGACAAGTACGTACGTAATCTTCA
>bat_probe_10228
GAGAGAAGTTTAAAGACTGTCAGCTCTGCGAGATTGCAAGTGCCCCCTGGGAAGAGCTCTATAGTGTGAAAATGTAAATAAAACCCGCTATTATTCAATTCGATTCGCCCTTAATTAGAT
>bat_probe_10229
TGAGTTATTATTGTAACGATCACCGCCCTGTATGTAGTTTTCCTTTGTGTGCCAATGGCTTAGTCTTTGGTTTGTATAAAAATATGTGCACTGGTAGTTCGTCTATTATGGAATTTAATA
>bat_probe_10230
GTAACAAAGTCTAAACGAACATGAAACTTCTCATTGTTTTAGGACTCTTAACATCAGTGTATTGCATGCATAAAGAATGCAGTATACAAGAATGTTGTGAAAATCAACCATTCCAACCTG
>bat_probe_10231
GGTTTCTGTTAGAATGTTCAATGCTTATGTTGATATATTTTCAGCAACTTTTAATGTTTCTATGGAAAAACTTAAAGCACTTGTAACCATTGCTCATAGTGAGCTGGTGAAGGGTGTAGC
>bat_probe_10232
GAAGTGCTGTATGTGTAATAGACGCGCTGGTGCTTACTCATCACCTCTGCAATCTTATGCCTGTTGGACACATTCATGTGGCTATGATTATGTCTATAATCCTTTCTTTGTTGATGTTCA
>bat_probe_10233
TTTTTGTTACATGCATCAAATGGAACTTGCTAATGGTACACATACCGGTTCAGCATTTGATGGTACTATGTATGGTGCCTTTATGGATAAACAAGTGCACCAAGTTCAGTTAACAGACAA
>bat_probe_10234
ATGGAGGATGTTGATGCTAAACCTCAGCGAAAGCCTAAAAGCCGAGTAGCAGGTAGCATTACCATGCGTTCAGGAAGCTCACCAGCTCTTCAGGACGTTACCTTCGATTCAGAGGCTTGA
>bat_probe_10235
CGTTGTTACACAAAGAATGTGTGCCGTTGGGCCTGATGTGTTCTTGCACAAGTGCTACAGGTGTCCTGCTGAAATTGTTAAAACTGTTTCTGAGATGGTTTATGAGAACAAGTTTCAACC
>bat_probe_10236
GGCAAGGCTCGTGTCTATTATGAGTCATTGAGCTTTGAAGACCAAGATGATTTGTTTGCATACACAAAACGTAATGTGTTGCCTACTATTACCCAGATGAATTTGAAGTATGCTATTAGC
>bat_probe_10237
ACAGGCAGTGCTGACGTAGCAGATTTCAATAGGTTGGCCACTTGTGATTGGAGCTCTAGTTCTGATTACGTATTGGCTAACACTACTACTGAAAAACTTAAACTTTTTGCCGCTGAAACT
>bat_probe_10238
ATGCTGTATCCTACAAGTCCAGTACAACGTATAAACTGACTGTAGGTGACATCTTTATACTTACCTCTCATTCGGTGGCTACCTTGACGGCACCCACAATTGTGAATCAAGAGAGGTATG
>bat_probe_10239
CAGGCAATTTCACCAGAAGATGCTTAAGTCCATAGCTGCCACTAGGAATGTTTCAGTTGTCATAGGAACTACTAAGTTTTATGGTGGTTGGAACAATATGTTGAAAACTCTTTATGCTGA
>bat_probe_10240
CTGTGATGCCATAATGACTAGGTGTTTGGCTGTCCATGACTGTTTTTGTGGTGAAGTCAATTGGGATGTGGAGTATCCTATTATAGCTAATGAGTTGGCTATAAATAGGGCGTGTCGTAG
>bat_probe_10241
TTATGCCAGCTTGAAGAACCCTATGTGTTCATTAAACGATCTGAAGCCGTAAGCACCACTCATGGCCACAAGGTTATTGAATTGGTGGCTGAAATGAACGGCATTCAGTTCGGTCGTAGC
>bat_probe_10242
CTGCTGAGTACAAGTTGCAGCAGGGTACATTTTTATGCGCTAATGAGTACACTGGTAATTATCAGTGTGGTCATTACACTCACATAACTGCCAAGGAAACGCTCTATCGTATAGATGGAG
>bat_probe_10243
CTTGTGTGTTCTATCTGCATTATTCTGTTACATCATTATGCCAGTTCACTCATTGTCTGTTCATGATGGCTACACAAATGAAATTATTGGATACAAGGCTATCCAGGACGGTGTCACTCG
>bat_probe_10244
ATAAAGAACTTCACCTTTCATGGGAGGTGGGAAAACCAAGACCACCATTGAATAGGAATTATGTCTTTACTGGTTACCGTGTAACTAAAAATAGTAAAGTACAAATTGGAGAGTACACAT
>bat_probe_10245
AAGAGTTTTCTAGCAATGTTGCAAACTACCAGAAGGTCGGTATGCAAAAATATTCAACACTCCAGGGACCACCAGGTACCGGTAAGAGTCATTTTGCTATTGGACTTGCACTCTACTACC
>bat_probe_10246
GCTAACAAATGGGATCTCATTGTTAGCGATATGTATGACCCTAAAACTAAACATGTGACAGAGGAGAATGACTCAAAAGAAGGGTTTTTCACCTATCTGTGTGGATTTATAAAACAAAAA
>bat_probe_10247
TTTTGTGGAAAAGGTTATCACCTTATGTCTTTCCCTCAATCCGCTCCACATGGTGTTGTGTTCTTACATGTCACTTATGTGCCATCACAAGAAAGGAACTTCACCACTGCCCCAGCAATT
>bat_probe_10248
GCCAACAACAACAAGGCCAAACTGTCACTAAGAAATCTGCTTCAGAGGCATCTAAAAAGCCTCGACAAAAACGTACTGCAACCAAACAGTATAATGTCACCCAAGCTTTTGGGCGACGTG
>bat_probe_10249
CGCTGTACTAAGAGTGTTATGGAACACGAGCAATCCATATATGACATTCTTAAATATAGTGGCGCTTTAGCTATTCATGATTTCTTCCTTTGGAAAGATGGTCGTGCTATTTACGGTAAT
>bat_probe_10250
ACAGAATATGAAACTGTGGAAGCATGGTCTGGTGTCTGTGTTGATAACAAATATGGTCTGGTTTTAAGAAATGTTCATGATGCGCTTTATAAGCGTAACGACAGTTATTTTATTACTAGT
>bat_probe_10251
AGTGCTCTATGGCTTAAAGATGGCCATTCTTTGGCTTCTTTGGCCACTTGTTCTGGCCCTGTCCCTCTTTGATGCGTGGGCCAGTTTTGGCACTAATTGGGTTTTCTTCGCGTTCAGCAT
>bat_probe_10252
GTATGCCATTAGTGGAAAAGAACGTGCGCGTACAGTTGGTGGAGTCTCCCTGCTCTCTACGATGACTACTAGACAATACCACCAAAAGCATTTGAAATCAATTGTTAACACACGCAATGC
>bat_probe_10253
CACAGAATCTTCTTAAGAAGTTGATTGGTGGTGATTTTACCCCAGTCGACCAATATATGTGTGGCAAAAATGGTAAACCTATTGCCGATTATGCCAAAATAGTAGCTAAGGAAGGATTAA
>bat_probe_10254
TCAGAACTGTCATTCTGAATGATACTACCACTTTTAGAAATCAGCTTGGTGCTACTTTCTATAAAGGTGTTGATATCTCAGATGCTCTTCCCACTGTGAAAATGGGAGGTGAATCGCTTT
>bat_probe_10255
TAAGAAACAGCCAACCGTTGACGTGGGTGTTAGCGGTTTAAGAATTGCTGGTGTTGTTACGACTAATATAGTAAAACAATGTGGTACAGCGGCCTATTATATGTTATTAGGAAAATTTAA
>bat_probe_10256
AGGTGTAGGGAATACCTTTATCTGTACAGAAGTTGCTAACGATCTCACTACCAGCTTACGTAGACTTATTAAACCCACTGATCAGTCCCATTATTATGTGGATTCAGTTGTGGTTAAAGA
>bat_probe_10257
TAAATAGTTTCATTTCACTCTTTAGTGTTAGTCGTGATAAGCTGGAAAAGCTTATTAACACTGCACGTGATTGTGTTAGAAGAGGTGATGATTTCCAAAATGTATTAAAGACTTTTACTG
>bat_probe_10258
TGCATATTTCCTGGTATGTTATGTTTGGCACTGTGGTTCCAATTTGGATGTTAGCATCTTATACCGTAGGTGTAATGTTGCGTCATCTTTTTTGGGTATTAGCTTATTTTAGTAAGAAAC
>bat_probe_10259
AATGGCAAGCCTACAGGTGTTTTTACAGTTAATTTACGCCACAATTCTACTATTAAAGGAAGTTTTCTTTGTGGTTCTTGTGGTAGTGTTGGTTACACTGAAAATGGAGGTGTACTCAAT
>bat_probe_10260
ATGGTGCTTTTGAAGATAAACAAACACACCAGTTACAGTTAACAGACAAATATTGCACTATTAATGTAGTAGCTTGGCTTTATGCTGCAGTTCTAAATGGTTGTAAGTGGTTTGTAAAAC
>bat_probe_10261
TTATATCACGAATGGGATTTAAGCTAGATGCTACAATCCCAGGTTATCCTAAGTTATTTATCACACGTGATGAAGCTATAAGGCAAGTTCGGAGCTGGGTTGGCTTTGATGTTGAAGGTG
>bat_probe_10262
CAGAATGGGGTAGTATGCTGACGACTATTGCAGCACGACCACCACCAGGTGAACAATTTAAACATCTCGTACCACTGATGCATAAGGGTGCGACATGGCCTATTGTACGAAGACGTATAG
>bat_probe_10263
GACCCTGTGGAATGGCATTTCTACGATGCACAGCCTCTTAGTAACAAAGTTAAGAAGTTGTTTTACACAGATGATGTGTCTAAGCAATTCGAGGATGGGCTGTGTTTGTTTTGGAACTGT
>bat_probe_10264
GTAGCATTTGAATTGTATGCGAAGAGGGCTGTGCGCTCCCACCCTGATTTGAATTTGATACGTAATTTAGAGGTAGATGTTTGTTACAATTTTGTCCTCTGGGACTATGGTCGTAACAAT
>bat_probe_10265
TTTGCATATTGGACAGTTTTCTGTACAAATGCAAATGCATCCTCTTCAGAAGGATTTCTCATTGGTATAAACTTCTTAGGAGAGCTAAGAGAAGATATTGATGGTAATGTTATGCATGCT
>bat_probe_10266
AAAAGGTACACCAGTACTTCAATTAAAGGAGAGTCAAATTAACGAACTTGTAATTTCTCTCTTGTCACAAGGAAAGTTGCTTATACGTGACAATGACACGCTTAATGTGTCTACTGATGT
>bat_probe_10267
TTGATTTTAACGAACTTATGGACTACGTCTCTTTGCTTAACCAATTTTGGCAGAAGCAAATTAAGTCTTATAAAGAGACTGATAGTCGTTATCATTACCTATATCCACCAAGGTTTTTCT
>bat_probe_10268
ATGATTCTCACTTGCCGTTACATATGTCTTTAGCTAAACTACATGACTTACCACAAGCACAGTTTGCTGAAGCTGCTGGTTTATGTCATTATTTTGATCCTCGAGAATTTGCTTTACCTA
>bat_probe_10269
AATTTTTTCATTTTAACCGTAGTATGCGCTATTACCTTAGTGGTGTGCTTAGCAATCCTTACGGCTATTAGATTATGTGTGCAATGCGCTTCGGGTGTTAACACTCTTTTGTTTGTACCT
>bat_probe_10270
CTTTAAATATGTCGTCAAACGGTAGTCTTACCAAAGACGAGGTAGTAAATATTATTAAAGACTGGAATTTTTCATGGTCCATAATATTTTTACTTATTACTATCGTACTCCAATATGGTT
>bat_probe_10271
AAATGTGATAGGGCTTTGCCAAACATGCTCAGAATGATTTCTGCTATGATACTTGGTTCTAAACATGTTACTTGCTGTAGTTCTAGTGATAGGTTTTACAGACTGTGTAACGAGTTAGCC
>bat_probe_10272
TCTTAGTACTTATGACTTCTATCCTAATGTGCCTATTGAATATCAGGCTACTAGGGTTGTTGTGCTTTCATTTGAGCTTCTAAATGCACCTGCTACAGTTTGTGGACCTAAATTATCCAC
>bat_probe_10273
GGAAGAGACACGTCGGATTTCACTGATTCCGTTCGTGACCCGCAAACATTGCAGATACTTGACATTACACCATGTTCTTTTGGTGGTGTGAGTGTAATAACACCTGGAACAAATGCTTCA
>bat_probe_10274
AGGAACATTGATGCTACTCAAACTGGTAATTATAATTATAAATATAGATCTCTCAGACATGGCAAGCTTAGGCCTTTTGAGAGAGATATTTCTAATGTGCCTTTCTCTCCTGATGGCAAA
>bat_probe_10275
TAACATTAATAGGCTCCTTAGTGTTGATAGTAACAATTGTAATAATATCGGTGTGAAGTCGCTACAGCGCAGACTTTATGACTGCTGCTATAGGTCTTCGCATGTTGATGATGATTCTTT
>bat_probe_10276
TTTTCCGCATACCACTGTTGTTTGGGAGCACTTAAAAGACCCATTTGTCATAAATGTCATACCCCTATTTTATCTTGGCTTCTTGGCAATATTTGGTGGAACTGTTACTCGTATAATGGT
>bat_probe_10277
ACATTCCTGGTTACCACACGTTGTTTTGCACGCGTGATTTTGCTATGCGACATGTTAGAGGCTGGCTTGGTATGGACGTCGAGGGTGCTCACGTCTGCGGCTCTAATGTTGGAACTAATG
>bat_probe_10278
AGGCTAGTAAGCAGTGCTTCAAAATCTTTGAGCGTGGTAGTGTGCAGGTAGATAATGGTTCCAGTATAAATAGGCGTCAACTCGATGTTGTCAAGCGATTTATACACAAAAACCCTACAT
>bat_probe_10279
ACAATGTTCACAAAGTTTGTCTTATTGATAAAAAGGTCAATTTCAAATTTGTTGAACAAGCTAATCAAGTCATAGGTGTTACGTGGTCTGGTAATTACGTGACTTTCTATGGCATTGACA
>bat_probe_10280
CAGCTTGCGATTCTTACAGATGTTGTCAACCAGTTAAACCAGTCTTACATAGACCTCAAGCAGTTGGGCACCTATGAGTACACGGTCAAATGGCCGTGGTACGTATGGCTGGGTATGATT
>bat_probe_10281
AATTGGCCTACAAAGATCATGTTGGTGCCGCAATGATGCGTACCACATTGAATGCTAAGCCTCTTGGTATGTTCTTTCCATATGATTCAAGTTTGGAGACTGGTGAATATACTTTTCTCC
>bat_probe_10282
GGCACGCACCATTGGTTGTTGCTTACAGTTTTGACTTCACTCTTAGTTTTAGTTCAGAGTACTCAATGGTCTTTGTTCTTCTTTGTGTATGAAAATGCCTTTATGCCTTTTGCTATGGGT
>bat_probe_10283
TTGACACTAGTGCTAATACAGAGTTCACAAGAGTGAATGCAAAACCTCCACCTGGTGATCAATTTAAACATCTTATACCGCTTATGTACAAAGGTCTGCCTTGGAACATAGTGCGTGTTA
>bat_probe_10284
CATGTTAGGTACGGTTGCAATAATGTAGCCTGCCTGATGTGTTACAAAAAGAATGTTGCTAGACGCATAGAGTGTTCTACAGTTGTTAATGGTGTAAAACGTATGTTTTACGTCAATGCT
>bat_probe_10285
CGCTCTGTGCTGTCCCCTCTCCTAATATACGTGTTGTGAGTGGTGACCCACAACCTATGCAACTTGCTACTATCAATTTCACACAGCCACATGTGTTGAATCCTCTCAACTCTAGTGGCT
>bat_probe_10286
AGTTTTCTAGCAATGTTGCAAATTACCAAAAAATCGGTATGCAGAAGTACTCTACACTCCAGGGACCACCTGGTACTGGTAAGAGTCACTTTGCTATTGGACTTGCCCTCTACTACCCAT
>bat_probe_10287
GATAAATACTTTGATTGCTACGATGGAGGTTGCATAAATGCTAACCAAGTCATTGTTAACAATTTAGACAAATCAGCAGGCTTCCCATTTAATAAGTGGGGCAAAGCTAGACTTTATTAC
>bat_probe_10288
CCAAATGAATCTTAAGTATGCCATTAGTGCAAAGAATAGAGCTCGCACGGTTGCGGGCGTTTCTATCTGTAGCACTATGACAAATAGACAGTTCCATCAAAAGCTATTAAAGTCTATAGC
>bat_probe_10289
ATGTCCCATACTCTCGTGTTATTTCCAGGATGGGCTTTAAACTCGATGCAACAGTTCCTGGATATCCTAAGCTTTTCATTACTCGTGAAGAGGCTGTAAGGCAAGTTCGAAGCTGGATAG
>bat_probe_10290
TTGTTAAAGAGGCACAACATGCCAAACCAACGGTGATTGTCAACGCTGCTAACGTCCATCTGAAACATGGTGGTGGTGTAGCGGGTGCTCTTAATAAGGCAACCAATGGTGCCATGCAAC
>bat_probe_10291
TATGAGCAGTGGACTAAGTTGCTGGCAGAAAATTTGAATGCCTACAAGGATTTCCCCCCACCAGAACCAAAGAAAGATAAGAAGAAGAAGGAAGAAATCAGTTCTGACACGGTTGTCTTT
>bat_probe_10292
TTATGAGAACACTCATTTATTAGACACTTGTGGTGTTAATTACACTACAGTCAATAATAGTGTGTTGAACCCAATTGAACCTCCTAATTATAATTTTCAGGAAGAGTTCGATAAGTATTT
>bat_probe_10293
TTGCAGCGAGAATTGTACGATAATTGTTATCGTTCATCAAGCGTGGATGATGGTTTTGTTGATAAGTATTACAATTATCTGCAAAAACATTTTTCTATGATGATTCTATCTGATGATGGA
>bat_probe_10294
CATGGCAGGGGTGCCCTCCGTGAACTCATTCGTGAGCTTAATGGAGGTGCAGTCACTCGCTATGTTGATAACAACTTCTGTGGCCCTGATGGGTATCCTCTTGACTGCATTAAAGATCTT
>bat_probe_10295
AGAGGATGACTATAAAGGTCTTCCTCTTGAGTTTGGTTCGTCAACAGAAATACAACAGTTTGAAGATGAAGAGGAAGACTGGCTTGATGATGCTGGTGAAGCAGAACCTGAACCAGAACC
>bat_probe_10296
TAATCCTACAGACCAGTCTTCTTATGTTGTTGATAGTGTCGCTGTGAAGAACGGTGCACTCCATCTCTACTTTGATAAGGCTGGTCAGAAGACTTACGAGAGACACCCACTTTCTCATTT
>bat_probe_10297
TCATAAGAAGTGGCAACTTGCCTTACACAAAGGCATCCAATTTGTTTGCAACTTGCTGCTACTCTTTGTGACAATTTATTCACATCTTCTACTTTTAGCTGCTGGCATGGAGGTACAATT
>bat_probe_10298
TAGAGCTATAGTGTTTGTGTGTGTTGAGTATTACCCATTGTTATTTATTACTGGTAACACCTTACAGTGTATCATGCTTGTTTATTGTTTCTTAGGTTATTGTTGCTGCTGCTACTTTGG
>bat_probe_10299
GATAAAAGGTAATAGCACCGCGCTATAACCGAACTTTCCCCCGTTTCGTCTTGTACGAATCACTCTTGAACGAACTAAAATTGCAACCTATGTCACAGTGGGTTTCGTTCTGCTGTGCGT
>bat_probe_10300
CAAAGACTACGCTGACCTTGGTTACGTGGCCGACATCAGTGCATTTAAAGCTACATTGTATTACCAGAACAATGTGTTCATGAGTACCTCTAAGTGTTGGGTCGAACCTGACATTAATAA
>bat_probe_10301
TGCCGTGAACATGAACATGAAATTGTTTGGTTCACTGAACGCTCTGAAAAGAGCTATGAGCACCAGACACCCTTCGAGATTAAGAGTGCCAAGAAATTTGACACCTTTAAAGGGGAATGC
>bat_probe_10302
TAGCGAATACGCCGCATTAGGTTATGTAGCAGATATTAATGCTTTTCAAGCTGTGTTGTATTACCAGAATAATGTTTTCATGAGTGCCTCCAAATGTTGGACAGAAACTGACATTAATAA
>bat_probe_10303
TAGCGAATACGCGTCATTGGGTTATGTTGCAGACCTTAATGCGTTTAAAGCTGTTTTGTATTATCAGAATAATGTTTTCATGAGTGCGTCTAAGTGTTGGATTGAATCCGACATTAATAA
>bat_probe_10304
CAAAGATTATGCGGATTTGGGTTATGTTGCTGATATTGGTGCTTTTAAAGCGACCTTGTATTATCAGAATAATGTCTTTATGAGCTCTTCCAAGTGTTGGATAGAGCCAGACATTGATAA
>bat_probe_10305
CAATGCTGAGGTATTGACTGAGATAAATGCTACTAGTATCCAAAATTTGCTCTACTGTAATAATCCTGTGAACAGTATCAAATGTCAGCAATTGCGCTTTAATCTTGATGATGGCTTTTA
>bat_probe_10306
GTTAGCTCTAACATCAACAGGTTGCTTGGCATTGATTCCAATACCTGCAACAATGTGGCTGTTAAGCAATTGCAGCGCCGTCTTTATGACAATTGTTACCGTAAGTCAAATGTTGATGCT
>bat_probe_10307
TGTTAATGATCCTATTAGATTTTGTATAGAGAATGAGGTTTGCAAGGTCTGTGGTTGTTGGCTTAACAATGGGTGCTCCTGTGATAGGTCTAGTATTCAGAGTACTGATCAGGCTTATTT
>bat_probe_10308
GGTCAAGGCTTTACAACGCAAATTATACGACAACTGCTATAGATCTTCAAGTGTTGATCCAACATTCATTGATGAGTATTTTGCGTTTTTACGCAAACACTTTTCTATGATGATATTCCC
>bat_probe_10309
TAGTGGTTTTAAACCAAATAATAATGGCGCACAGTACCTATTTTCTACAATTAACGCTTTACCTGAGTGTAAGGTTGACATTGTTGTTATAGATGAGGTGTCTATGTGTACTAATTATGA
>bat_probe_10310
ATTGCGCAATTTTGATGAGAAAAACTGTGAAACTCTTAAAGAGATACTTGTTATTACAGGAGCTTGTGACCAGTCTTATTTTGATAATAAGTTTTGGTTTGACCCTGTTGAAAATGAAGA
>bat_probe_10311
GAGTTTTCCATTGTTTGCCGGTTTGATACTAGATGTAGATCTAACCTCAACCTTGAAGGCACTAATGGTGGCTCTTTATATGTTAACAAACATGCTTTCCACACACCAGCTTTTGATAAA
>bat_probe_10312
CTGGGCTTTTAACCCAGAAACTGATGCCATTATCACACTGTCCGTCTTTGGTCGCCAAGTTTCAATTCCAGCCCTTGTGGCTCCAACTGGCATTACGCTCACTGTGTTAAGTGGTACACT
>bat_probe_10313
GGTTCTTACTGGCTGTTGTGATCAATCTTATTTTGATAACAAAGTCTGGTACGATCCTGTTGAAAATGAAGACCTCCATCGCGTGTATGCACTATTGGGACAGCGTGTTGCTAACGCTAT
>bat_probe_10314
TTTTAATAAACTTGCTATGTCTGATTGGTCTGACGTCAGTGATTATAAATTAGCCAATGATGTCAAGGAATCCCTGCGACTCTTTGCAGCTGAAACTATTAAAGCTAGAGAGGAGAGTGT
>bat_probe_10315
AAAGCTTGACTATGGTTCTGACACTGTGTGTTATAAGTCTAATGTCACTGCTAAGCTTGTTCCTGGCATGATCTTTGTACTTACATCTCATAATGTTTTATCACTTAAAGCACCTACTAT
>bat_probe_10316
CACGTATTGTGTTTGCTGCTTGTTCACACGCTGCTGTTGACTCTTTATGTCACAAAGCTGCTAAAGCCTACAGTGTAGACAGATGCTCAGGCATTATTCCTGCACGAGCTCGTGTTGAGT
>bat_probe_10317
CATTGTTGTCATTGACGAAGTGTCTATGTGCACTAACTATGATTTGTCTATTGTTAATGCTCGTGTGGCATATAAGCATATTGTCTATGTTGGTGACCCACAGCAGCTACCTGCACCTAG
>bat_probe_10318
ATGTGTGACAAGGCACTGTATGACACATTGAAATTTTTTGAGATCAGTCAATCAGACCTTCAATCTACTATTGGTGGGTGTGGTCTTTTTAAGGACTGTTATAAATTTGATCATGATTTA
>bat_probe_10319
ATATTAATGGCACTCTTGTTGATCTAGAGTGGCTTAATAGGGTTGAAACCTATATTAAGTGGCCTTGGTATGTATGGCTCGCTATAGCTGTTGCTTTGATCGTGTTGACTGGGCTTATGC
>bat_probe_10320
AACATTAATCGCATTTTGGGTGTTAACTCTTCAAATTGCAATAATCTTAATGTTAAGAATTTACAAAAGCGACTTTATGACAATTGCTACAGAAATAGCAATGTTGATGATTCTTTTGTA
>bat_probe_10321
ACACGTCGTAATGTGCCATATCCCAAACAAACGGCTTTTACTATTGTGAGTGTTGTTCAGTGTGATGACAAAGATTCTGTTCCTGAACATACATTTACTATTGGTTCACAAATTCTTATG
>bat_probe_10322
TTCAGGTCTAGTACCTAGGAATGCGTTGTTCTTGGCTAATTGTCCTTGTGCTAACAATGGTGCATGCAGCCATAGTGCAGCACAGGTTTACAACATCTTAGATGGTAAAGCTTGTGTTGA
>bat_probe_10323
CTTACAGTGGCTACTAGTTACTTCGTACTCCGTTATTTGGATGAGAAGTTTGATACAGTTCTTGGCACTGTTAGTAGTGCATGTCAAACTGCCCTGAGTAGTTTTCTTAATGCCTGTGTA
>bat_probe_10324
CTAAAGCCAAAACATTACAGGGTCAAATGAATCTTGTTTTGCCAGGCGATTATAACAAGAAGACTTTAGGTATTCTTGACCCTGTTCCCAATGCAGACACTATTGACGTTAATGCCAATA
>bat_probe_10325
TTATGATATCGATGGTTTTGATGTAGAAGATTTTATTGATGTACCATGCTATGTTTATAACCAAGATGGTGACTGTGCATGGAGTTCTAATATGACCTTTTCTATTAACCCTGTTGAGGA
>bat_probe_10326
TGTCACGTGTAGCTGAAACTGACGATGTGCTAGAATTGGAAACGGCCGTAGTAGGTGGACCTGTGTCAGATGTCACGGCTATTGTGACAAATGACATAGTGTCTGTTGAACAGGCTCAAC
>bat_probe_10327
TATTCTAATAGTTGCCTTGTAGGTGTAGATGGAACTCCTGGCAGTGATACTATTAGTAAATTCTTTAATGATCTGTTAGGTTTTGATGAAACAAAGCCTATTTCTAAGAAACTCACTTAT
>bat_probe_10328
TACAAGATAATACATCTCAACTAGTAGAACATAATGTTCCGGTTGTTGATGATGTTCCAATTACTACTAGAAAGTTAATTGAAGTTAAATGTAAAGGTTTAAATAAGCCTTTTGTAAAGG
>bat_probe_10329
GTTGGCTTTTAAGAGTGCGTGATTTAACTGTTAAAGGTTACTGCATTCTTACGCTTTTTGTGTTTACAGTAGCTGTGCTATCCTGGTTTTGTTTACCTAGTTATAGTATTGCGACTGTTA
>bat_probe_10330
TTTAGCAACTCAATACTGCCGTTTTGGTAGTTGTGAAGAGTCAGCTGCTGGTGTATGCATTAGCACCAATGGATCTTGGGCCTTGTATAATCAAAATTATAGTACTCGTCCTGGAATCTA
>bat_probe_10331
TTTGCAACGCTAATGTCTTTTTCTGCTAATGTTGATTTAGATGCTTTAGCCAATGATCTCTTTGAGAATTCATCAGTCTTACAAGCTACTCTTACTGAGTTCTCTCATTTAGCTACTTAT
>bat_probe_10332
AAAACGTTCCGTGTAATGTCTGTCAGTATTGGGTTGGGTATGGTTGTAATTGTGACGCATTACGTAACAATACAGTCCCCCAATCCAAAGATACTAATTTTTTAAACGAGTCCGGGGTTC
>bat_probe_10333
CTGAGTGGGGTAGTATGCTGACGACTATTTCAGCACGACCACCACCTGGTGAACAATTTAAACACCTCGTGCCACTAATGAATAAGGGTGCGACTTGGCCTATTGTACGAAGACGTATAG
>bat_probe_10334
AGATTGGTAAAGAACAGCGGTGTAGCATGTGTAGTAGACGTGCATCTACTTTCTCCTCACCGTTGCAATCTTATGCCTGCTGGAGTCATTCCAGTGGATATGATTATGTTTACAACCCAT
>bat_probe_10335
CATTGGAAAGGTTTATGTCAATGCCCAATGGTGTTTTGATATCAGATCGCAAGATAAAGAATTATCCTTGCATTTCTGGTCCTAAGCATGCTTACTTTAATGGTGCTATTCTACGCAACA
>bat_probe_10336
ATCTATGCTCCTGAGGCTGGTGAATGCTTTGGTAACTTTTTACATCTTTGTCCATTGCTTAAAGATTGCTTGTTGGAGTTTAAAAAGCTCTGTGTTCTTGGCAAAACACTTACCATTTTG
>bat_probe_10337
CTTTAGGTGGTAATGTTTCTACTGTTTTTGTCCCTTCTAGTGATAAAACAGTACCCCTTCACATAATCGCACCTAGCAAGCTTTATGTCTAAGCTTGTTTAATGCTTCTATGGGTCCTAT
>bat_probe_10338
AACGGCAAACCCATTGCTGAATTTGCTGCTTTAATGGCTAGCGAAGGAATCACCAAGCTAGCTGATGTGGAGGCCGAAGTCAAGTCCCGTACTGACTCAGACCGCTACATCGTCTTCAAG
>bat_probe_10339
AACAAGATTGTTGATAAAGAAATCAGAGACATGCAGTTTGATCTGTATGTTAATGTTTATAGACGTAATATGCCTGATCAAAAGTTTGTGACAGGTACTATGCATTCTTATTGGGAGCCC
>bat_probe_10340
TACTCTAATATTTCCCTAACTTATACTGGACTGTACCCAAAGGCTAATGACCTTGGTAAACAGTATTTGTTTTCTGATGGACACAGTGCTCCAAATCAGCTTAATGATCTATTTGTCAGT
>bat_probe_10341
TAATTGTGTAAAGATGTTGTGCACACACACAGGTACAGGCCAGGCAATTACTGTCACACCAGAAGCCAATATGGACCAGGAGTCCTTTGGTGGTGCTTCATGTTGTCTGTATTGCAGGTG
>bat_probe_10342
TAGGTAAATATGAACAGTACGTTAAATGGCCTTGGTACGTTTGGCTTGGCTTTGTAGCCGGCATCGTTGCCATTCTTATGTCTGTTATTATGCTTTGCTGCATGACCAATTGTTGCAGTT
>bat_probe_10343
CTTCCACTGGAATTTGGTGCCTCAACTGAAATGCAAGTTGAAGAGGAGGACTGGCTTGTTGATGCTACCGAATCAGAGCACGAACTAGAACCAGAACCAACACCTGAGGAACCAGTCAAT
>bat_probe_10344
TAAACATCTTATACCACTAATGTACAAAGGTTTACCTTGGAACATAGTGCGTGTTAAGATTGTGCAGATGCTCAGTGATACACTGCGCGATTTGTCCGATAGGGTCGTGTTCGTCCTTTG
>bat_probe_10345
CCAGAGAGGACTTGTTGTCTTTGTGACAAACGAGCCACATGCTTTTCTACTTCATCAGATACATACGCTTGCTGGCACCACTCAGTGGGTTTTGACTATGTCTATAACCCATTTATGATT
>bat_probe_10346
TATGCCTAATATGTTACGTATTTTTGCTAGTCTGATTTTAGCTCGTAAGCATAATACATGTTGTACTAGTTCAGATCGTTTTTATAGACTAGCTAATGAGTGTGCACAAGTACTCAGTGA
>bat_probe_10347
GATACATAATGTTTATGTACGTGACTTACAGTATAGATTGTACACTGGTATTTATAGAAATGCCTATGTTGATCAAGAGCTCGTCACTGATTATTATACTTATCTGCGTAAACATTTTAG
>bat_probe_10348
TTTGCAGCCCAGGTGGATAGTTAACAATGCTTATTTTAGACAGCAGGCAGGTGTATACTGTGGAACTAGTGCACTTGACCTATTCATGAATATGCTTATGCCTATGTTTGCACCCGTAGG
>bat_probe_10349
GTTAGCAACAAATAATGTCTTCCGTCTTAAAGGAGGTGCACCTACTAAAGGTGTAACTTTTGGAGAGGACACTGTTGTTGAAGTTCAGGGCTATAAGAATGTGAAGATTACATTCGAGCT
>bat_probe_10350
GTGGATAATACTAATCTCCACACTCAAATTGTGGATATGTCTATGACATATGGACAGCAGTTTGGTCCAATATATTTGGACGGTGCTGATGTTACAAAAATTAAGCCCCATGCAAATCAT
>bat_probe_10351
AGCCACGCGGGGTTCCACGTGTGTCATAGGGACTACTAAGTTTTATGGTGGTTGGGACTTCATGTTAAAAACCTTGTATAAGGATGTTGATAATCCTCACTTGATGGGTTGGGACTACCC
>bat_probe_10352
GTCTCGTACACTGAATGATTTTCAGCCACGTACTCAATTAGAGATTGATTTCCTGGATCTGGAACAGTCATGTTTTCTTGATAAATATGACTTACATGATTTAGGTCTTGAGCATATTGC
>bat_probe_10353
GCGTTGGCGGCGTACTTCCACAAATTTCCGTCCGATTATCAGTTTCAGTTTTTGCTGAATGGAGACCGTGAGTGGCCTCTACATATTAGGTATGATTTATCCAGAGAGACCGCGGTTTGA
>bat_probe_10354
TACAATTCAGCGAAAGAGGGTAAGCACGTTATGGCCATTTTGGCTAATGTGGATGGACTTAAGTGTGCACGTGTAGAGAAGTCTAGTGGTGACGGTTTTGTGGTAATTGAGTTAGAACCA
>bat_probe_10355
GCAACTATAAGGCTAAGGTTGCTGGTATTGGAAAATACTACAAGACTAATACTTGTAGGTTTGTTGAATTAGATGATCAAGGTCATCATTTAGACTCCTATTTTGTCGTCAAGAGACATA
>bat_probe_10356
CTGCAGCGCCAGTTGTATGACTGTTGTTATAGATCGTCATCAGTGGATGACTCTTTTGTAGACAGTTATTATGGTTACTTACGTAAACATTTTTCTATGATGATTCTATCTGATGATGGA
>bat_probe_10357
TGACCTTCGTTTTGGTACTAAAAACCCGGACATAGTTTGGGTTGGCCAGGAAGGTGCCAATATCAACCGCCTAGGTGATATGGGCACACGTAACCCCAGTAATGATAGTGCTATACCAGT
>bat_probe_10358
CCCAAACCTAAATGCTGGTGAGGATGTCCAACTACTTAAAGCTGCATATGACAACTTTAATTCACAGGACGTATTACTTGCACCACTACTGTCAGCAGGCATATTTGGTGCTAAACCACT
>bat_probe_10359
AATCTATGTGACTGCAGCTTTTGGTGTGCTTTTATCTAATTTAGGCATCCCTTCTTATTGTGGTGGTGTTAGAGATTTGTATATCAATTCATCTAATGTCACCATTATGGACTTCTGTGA
>bat_probe_10360
TGAAGTGCCAGCCAACTCAACTGTGCTTTCTTTCTGTGCCTTTGCTGTTGATCCAGCTAAAGCATACAAAGATTACCTATCAAGTGGAGGACAACCAATCACCAATTGCGTGAAGATGCT
>bat_probe_10361
GCTAAAAGCACACAAAGAAAAGTCAGCTCAATGCTTTAAAATGTTTTATAAGGGTGTGATCACACATGATGTTTCATCTGCAATCAACAGGCCCCAAATAGGTGTTGTAAGAGAGTTTCT
>bat_probe_10362
TGATTATGTTCCACTCAAATCTGCTACGTGTATAACACGGTGCAACTTAGGTGGAGCTGTTTGCAGACATCATGCAAATGAGTATAGACAATACTTAGATGCATATAACATGATGATTTC
>bat_probe_10363
TTTGGTGCAATTTCAAGTGTGCTAAATGACATTCTTTCACGACTAGACAAAGTTGAGGCGGAGGTGCAAATTGACAGGTTGATCACAGGCAGGTTGCAGAGCCTTCAAACCTATGTAACA
>bat_probe_10364
GTCACATCTTATGCCGTTGTCGACCAACCTACAGCTTCTAGTAAACAAGTTTGTAGTGTGGTAGATATGGTTTTAGACAACTTTGTTGAGTTGCTTAGAGCTCAAGATAGATCTGTAGTT
>bat_probe_10365
AGGAAGCTCAGATAATTGATGAAGTTGTTGATAAGGCTGTGGATGCAATTACATCTACATCCACAGTTATGCTTATACTCTATACAACACTTTCTCTGTTGTTGTGGTATTTGGGTAAAT
>bat_probe_10366
GTTCAACCTGGGCATTTTAATAAAGAGTTCTATGACTTCTTGAGAGCACAGGGGTTCTTTGAAGAAGGCTCTGAACTTACACTTAAACATTTTTTCTTTGCCCAAAAAGGTGATGCAGCT
>bat_probe_10367
AACCATAGATTATGAACATGAGTATACAGTTATGCGATTGCACAATTTCTCTGTGTCTGTTGGTAACGTGTTTCTTGGTGTTGTAGGTGTTACTATGAAGGGTGCCACATTACACATCAA
>bat_probe_10368
AGGAAGGACTCAAATTCCCTCAAGGCCAGGGAGTTCCTATCAACACCAATAGTGGCAGAGATGACCAAATTGGCTACTATAGAAGAGCCACCCGACGAGTTCGTGGTGGTGACGGTAAAA
>bat_probe_10369
TGTTAATGTCAAAGAGTTACAGCGTGAACTGTACGATAATTGTTATCGTTCTACTTGTGTAGATGATGTTTTTGTTGATAAGTATTATAATTACTTGCAAAAACATTTCTCTATGATGAT
>bat_probe_10370
ATTATAACTACTTGCGTAAGCATTTTAGTATGATGATCCTTAGTGATGATGGCGTTGTTTGTTATAATTCAGACTACGCGCAAAAAGGTTATGTTGCTGATATACAGGGCTTTAAGGAGT
>bat_probe_10371
AGAGCATTACCTAACATGATTAGAATGATTTCCGCTATGATCTTGGGTTCTAAACATGTCACTTGCTGTACCGCTAGTGACAGGTTTTATAGACTCTCTAATGAGCTAGCCCAAGTATTA
>bat_probe_10372
TCATAAGCAAGCTTTGTTTGAAAAATACTTTAAGTATTGGGATCAAGAATATCACCCCAATTGTGTTGATTGTCACGATGAAATGTGTATTATACATTGTGCCAATTTTAACACTTTGTT
>bat_probe_10373
TCTAAGATGTTTGATGGTGCTAATTGCGTTGGTGGTGATCTTTGTAATCTTGCCGTTACTGCTGTTGTAATTAAAAACAAAGTTTTTAAAATTCAAACAGCAGACAATAACACTCCTGTA
>bat_probe_10374
CATTCATTATGCAACGTCTTCATTGGGCTACCTTTTTACTAGTTTCTTTGTGGTGTATTTTGCATTATTTAAAGCAAACACCTATAGAAGCAATATTGTGTGTCTTGCTTTTAGGCTTGC
>bat_probe_10375
ACATGGGGACTTATTGTGATTTTCTATCTGCGGATAGTAAGTGTCACTACTTAGACCTTGTGTCTCCTCATCTCAACTAAACGAAATTTTATCCATCGCACACATGTTCGCATGTGTTTG
>bat_probe_10376
CCCCTTGCCATTGTTAACGGAGAAGTTATCCCTGGTGACGTTCTTGTTACTAGCGATAAAGTATCTGCCTCTGGAACTAAGTACTATAATGGTATGGTGCTTAAGTTTGTGGACAAGATT
>bat_probe_10377
TTTTGACAGTTTTGAAATACCTATTCAACCATTACGTGTTGAAGTTCAACAAGTTGAATTTGAAGAAGTTGAATTTGTGCAACCACAGGCTGGTGGTGTTCTTGCCGTTATTAATAAACA
>bat_probe_10378
TAATGTTTTGGCAGATTTTATTGTTTACAATAATGTGGGTTCTAATTTGGCACAAGTCAAGAATGCTTGTGTTTATTTCTCACAGTTGCTTTGTAAACCAATCAAACTTGTTGATGCAAC
>bat_probe_10379
AGAGCTGTTCCACGATGGCAGACTGTAAAACTGCATTGGATATTGATGCTGATGATGAAGAGTTTGTCAATGGTGTTAGCAATGCTCACCGTTACAACACATTGTTGTCTGATTTGTCAT
>bat_probe_10380
GGTGGTGCTAAGGTTGTTAACCATAATATTTTGGTAAAGGAAAATGTACCTATTGTTTGGTATGCTAAGGATTTCAACATGTTGTCTGAGGAAGGACGTAAATATGTTGTTAAAACTGCC
>bat_probe_10381
GTTTGGTTTTATTCCTAGTAAAGACAAACGTTGTCCAATTGTTGTAGGTGTTTCTAATGAGGCTAGAACAATTCCTGGTGTACCTTCTGGTGTTTTCCTTTTTGGTAAGACACTTGTCTT
>bat_probe_10382
TAGTTTGCTTAAGTTAAAAGTTACTTCTCAACTTTTTGACGGTGACAAATTTGTTGGCAATTTTGAAACGGCTGCTACTGGCACATTTGTGTTAGATATGCATTCGTATCAAAGAATTGT
>bat_probe_10383
TGTAATAGCTTCAAACACTAATGCACTTATTGATTATGAACATGAGATTAGCGTTATGCGTTTGCATAACTTCTCGGTCTCTGTTGGTAATGTGTTTTTAGGTGTCATTAGTGCTACAAT
>bat_probe_10384
TGACGCCTAATGTTATTGCATTTCTTTATGGTGCATTACTTAATGGTGTTACGTGGTGGTTGAATTCTGACAAAGTTTCTGTAGAATCCTTCAATGACTGGGCTCTTAATAATGGTTTTA
>bat_probe_10385
CAGTTTTGGTGGTAAAAACATCCTCGGCTATACAACTCTTACAGATGAGTTTACAGTTGGCGAGGTTATTAAGCAGATGTATGGTGTTACCTTACAAAGTAATAAAGTTGTTGGTGCGTT
>bat_probe_10386
GTTTGTCACTCTGTTGCACACAATGCGGTTTTTCAAAACAAATACATCAATTTCAACATATGTATTGTCGTTGGCTTTTACGGTCTATGGCTTTATTGTTGGTTCTGATGTGTTAAGTAT
>bat_probe_10387
CACAAATTTTGGGTTCTATTAAAGCTATTATGCTTTGTTATATAGGGCTTGGTTATTTGTGTTGTGTTTATTACGGCTTTTTGTACTGGATTAACCGTTTTCTTAAACTGTCTCTTGGTG
>bat_probe_10388
ATTGCAGACAAACCAGATCTTAAATTTGTTAAATGGGAATTTGACAATGGGTGCAGTGTTATAGAACTTGAACCACCTTGTCGTTTTGCGGTCCAAACACCAACTGGTACCACTATTAAA
>bat_probe_10389
ACGCAATGCTTCTGTTGTCATTGGTACCACAAAGTTTTACGGTGGTTGGGACAACATGTTGAACACACTTATTAATGGTGTCGAAAACCCTTGTCTTATGGGATGGGATTACCCTAAGTG
>bat_probe_10390
AAAGTGTTTTATGTACTTTTAGACTGGGTTAAACATTTGCATAACACTCTTAATCAAGGTGTTTTAGAATCTTTTTCGGTCACATTGCTAGAAGATACATCTTCTAAGTTTTGGGATGAG
>bat_probe_10391
CTATAAAGCATCAGCCACTGGTTCTCCAGATGTTGAGATTTTCAACATTCTTGCAACCTCTGATTGGACAGATGTTAGAGACTACAAAATTGCCAATGAAGCTAAGGATTCTCTTAGGTT
>bat_probe_10392
AGTTAAACCACCTCTTAATAGAAACAGTGTTTTTACATGTTTTCATATAACAAAGGACTCTAAATTTCAAGTGGGTGAATTTGTTTTTGAAAAAGTTGATTATGGTTCTGATGCTGTTAG
>bat_probe_10393
ATTCATCAATACACAAGTTGTACCCGTCCTTTAACATTGCTGATGCTTATTCTACGCTGGTACCTTATTATCAAATGATAGGTAAACAGCGTATAACCACAATACAAGGACCTCCTGGTA
>bat_probe_10394
ATGTCATTTTTACACAAACATCTGACACACAGCATGCATGTAATGTTAACCGTTTTAACGTTGCTATAACACGTGCTAAGAAAGGTATTTTGTGTATAATGTGTGACAAAGAGCTCTTTG
>bat_probe_10395
GCGCTCATGTTGTAGGCGACAACATCGGTACTAACGTACCTTTGCAGGTGGGTTTTTCTAACGGTGTGGACTTTGTTGTCCAACCAGAAGGTTGTGTGGTCAACGAGTTTGGCACAAATA
>bat_probe_10396
TGCAGATGTGTTGTGATTATTTGTCTGGTTTATCAGATGTGCTCGTATTTGTTTTATGGGCCGGTGGTTTGGAGTTGACTACCATGAGATACTTTGTTAAAGTAGGACAAGTCAAGCATT
>bat_probe_10397
AAACTTTTGCTGATACAAAGTTACAGAGTCTTGAAAATATCGCATATAATGTGATTAAGAAGGGCTCTTTTGTTGGTGAGTCTGGTGAGTTACCAGTCGCCATTGTTAATGACAAAGTTT
>bat_probe_10398
TTCGCTAAGAGAAAAGTTGGTTTGACACCACCACTTAGTGTGCTCAGAAACCTTGGTGTTGTGAGTACATATAAGTTTGTTTTGTGGGATTATGAAGCAGAAAGACCTTTTACCTCTTTT
>bat_probe_10399
GAACGCTTTACATTGACTAGAAATGCTGTTTTGATATCCAATGTAGCTATTAAGAAACTAGTAGGCATGAAAATTGCTTATGGTCTTCTTAATGGTGTGCCTGTGTCTGTGTGTGAAAAT
>bat_probe_10400
TCAATCTATAAAATACAGAGGATGTGCCTTGAACCTTATAACCTCTATAATTATGGTGCCAGTCTTAAATTACCTGATGGCATCATGTTCAATGTCGTAAAATATACTCAATTATGTCAA
>bat_probe_10401
TGTCACTTGTTGTACTGCTAGTGACAGGTTTTACAGACTCTCTAATGAGTTAGCCCAAGTTTTAACGGAGGTCATCTACTCTAATGGCGGGTTTTACCTTAAACCTGGAGGTACTACTTC
>bat_probe_10402
TGCGTAAACACTTTTCTATGATGATTCTTTCTGATGACGCTGTCGTTTGCTATAATAGCAACTATGCAGCTCAAGGTTTAGTGGCTAGCATCAAGAACTTTAAAGCAGTTCTTTATTACC
>bat_probe_10403
CTGCAACGTCAGTTGTATGACTGTTGTTACAGATCTTCTTCAGTAGATGATTCGTTTGTAGACAGTTATTATGGCTACTTACGTAAGCATTTCTCTATGATGATTCTATCTGATGATGGA
>bat_probe_10404
CCTATTAGATTTTGTATAGAGAATGAAATTTGTAAGGTCTGTGGTTGCTGGCTTAACAATGGTTGCTCTTGCGATAGGTCTAGTGTTCAGAGTACTGATCAGGCCTATTTAAACGGGCAA
>bat_probe_10405
AACTTGCACTTGGAGCATCTGTTGCCATAAAAGTTACTGAGTATTCGTGGAACAAGAAACTTTATGAGTTAATTCAACGATTTGAGTTTTGGACATTGTTTTGTACCAGTGTTAACACGT
>bat_probe_10406
TGGCGAAACTCAACAATTATGTCGATGTCTTACAATAGTGTGCTTGATCTTGCCAAGTTTAATTGTAAACATAGAGCAACGGCAGTTATACAACTTAAAGATAGTGACATTAATGACATG
>bat_probe_10407
TTGAAGTTCAATCTGATTAACAAACTAAACTAAATTTAACCTAACACCATGATGTTTACATTAGTGAATGATAATGGTATGATTGTGAGTGCAATCCTTTGGTTGATTGTGTTGTTGTTT
>bat_probe_10408
ATGGACACTACAAGTATAGTGCTGTGCTTTACACTCTGAAAATGACAATTCTGTGGCTGTTGTGGCCTCTTGTACTTGCTCTGTCAATTTTTGACAGTTGGTCAAGTTTTGGCAACAACT
>bat_probe_10409
AGATTGGTCTAATCTGCTTGAAACTTTAGAGAAGGCTATGGATGTAGTGAGACAGCACCTTGATGTGCCGGATTACTTTGTCTATGACGAAGAGGGTGGCACAGACTTGAATCTAACTAT
>bat_probe_10410
CCGTTGCCCTGCAGAAATTGTAAAGACTGTTTCCGAGCTTGTTTATGAGAACAAGTTCGTACCTGTGCACTCTGAGAGTAAACAGTGTTTCAAGATCTTTTGCAAAGGTGCAGTTCAAGT
>bat_probe_10411
CGTACAAATGCCTATAGGTACAACAGATCCTATAAGGTACGTACTTGAGAACACCGTCTGCAAAGTATGTGGTTGTTGGCAAGCTAATGGCTGTGCCTGCGATAGATCCACCTTGCAAAC
>bat_probe_10412
TTACAGCGTCGTCTTTACGATTGCTGTTATAGGTCTTCACATGTTGACGATGATTTTGTTACAGAGTATTACAATTATTTAAGAAAACATTTTTCTATGATGATTCTATCTGATGATGGA
>bat_probe_10413
CCTTGATTTTAACATCTTACATAAAGTTTTAGCAGAAACTAGATTACTAGTAGTGGTACTGCGAGTGATCTTTCTAGTTCTTCTAGGGTTTTCCTGCTATACATTGTTAGGTGCATTATT
>bat_probe_10414
TCCTTGCTAAAGCAGAATTAACTGTTTCAGCTAAAATGGTATGGAGAGAATGGTGCACTGTTTGTGGTATTCGCGATATTGAATATACAGGCATGCGTGCATGCGTTTATGCTGGTGTTA
>bat_probe_10415
TGTGTTGTGTGTCACTCACAAACATCTTTGAGGTGTGGTACATGTATACGAAGACCTTTCTTATGTTGCAAGTGTTGTTATGATCATGTAATTGCAACACCTCATAAAATGGTTCTGTCA
>bat_probe_10416
TTTGCATATTGGACAGTTTTCTGTACTAATGCAAATGCATCCTCTTCAGAAGGGTTTCTCATTGGTATAAATTTCTTAGGCGAGTTAAAAGAAGAAATTGATGGCAATGTTATGCATGCC
>bat_probe_10417
TTTATCCTATTAGTTTATCATCCCAGATTATATCTGGCATTCTAGCAGCAATCTGTGCTGTTATGTGGCTAGCGTACTTTGTTCAGAGTATAAGGCTATTTATGCGCACTGGTTCCTGGT
>bat_probe_10418
GATTTAAGAGAATAGCCTAGCTATCCCTCTCTCTCGTTCTCTTGCAGAACTTTGTTTTTAACGAACTTAAATAATAGCCCTGCTGGTTTGCGTGCTGCGATACCTTTCTGCTGCGTCATA
>bat_probe_10419
GTCACAATATACCGTTTCGTCGGGTGCGTGGCAATTCGGTGCACATCATGTCTTTCGTGGCTGGTGTGGCTCCTCAAGGTGCGAGGGGCAAGTATAGAGCAGAGCTCAACACTGAAAAAA
>bat_probe_10420
TGAGTGAACAACTCTCTAAGGGAAGTAAGCTTCTCTTTGTCCCTCAAACATTGAAGGGATTCATACGGCATCTCCCAGGCCCTCGTGTTTACCTGGTTGAGAGGCTGACAGGGGGTACCT
>bat_probe_10421
CCATTTGATGCGGATCTTGTTACTGGAGAGTTTCAATTTCTGCTTCGTAAGAAGGGCTTCGGTGGCAACCGCTTCCGTGATGCTCCTTGGGATTACAACTGGACTCCCTACTCTGATCTT
>bat_probe_10422
GTCCCTAGACACTCATTCACAATCGGCTCTGAGATCCAAGTGATTGCACCCTCAACTGCGGTGCAAGCTAATGGACATCTCAATCTCAAACAGAGACTCCTCTACGCATTCTATGGTAAG
>bat_probe_10423
TTGCATGTGATTGCGGAGCACACTATTGTGCTAATGATGTAGACTTGCAGTCTTCGGGCCTTGTGCGGAAGAATGCTGTCCTTCTTACTACCTGTCCCTGCAATAAGGACGGAGAATGCA
>bat_probe_10424
TACATGGGTTGCAGTGGTGGTACTATGCACTTTATTCCTCGTGCAAAGTCATGTGTTTCCAAGATTGGCGATGCCATCTTCACTGGATGCACAGGCACCTGGAGTAAGGTATGCGAAACA
>bat_probe_10425
TATCGAAGAACTTCGTGACCTGTGTCGTAACGCAACGTTCGAAAAGGTCCGAGACTATTTAACACCTCGTGGCTGGATTGTCACGATGGGTTCCTACATTGAGGGTGTCATTAACGTAGG
>bat_probe_10426
CAGGCATGTATGTCTACTTACAAAGCTACTGCAAAATTCATCTCTGACATGTTCACTCTAATAAAAGTAGTCTCTGAACGGCTCTACGTCTACACGTCTGTGGGCTTTGTCGTTGTTGGA
>bat_probe_10427
CAATGGAAGAGATTCCCTTGTATTTCCAAGTGGCACATACTATTGTGTCTCCACTCAAGGCAGGTCTCTGCAGGATCAATTCGATCTTGTAATTCCTGGTGACCTGAGCAAGAAGCAAAT
>bat_probe_10428
ATAGTCCCGAACTAGTCGTCGGTGATTATGTGATCATTAGTAATAAAATCTTTGTGCGCAGTGTCGAAGACAGCGAAACAGTCTTCTACCCACTCTGCACAGATGGAAAGATCGTGCCTA
>bat_probe_10429
ACGATGTTCATCCTGTCCTAGATGCACTGTTAGCCGGTTCCGAACTGGCCACATTCACAGTTGAGAAGGATCTCCCAGTCAAGGATTTCGTGGATGTTGTGAAGGATGAAGTTATTGAGT
>bat_probe_10430
TTGGAGCTCAACCATGACCTTCTCAGTCAACCCTGTTGAGGAAGTTGAAGAGGAGTGTGATGATGATTACGTAGAGGATGAGTACCTCTCTGAAGAAATGCTTGTCGAGGAAGATGAGAA
>bat_probe_10431
AGGATGATGCTACAAGCAGCAATGCTACTGTAATAAGTGAAGATGTTCACACAGCCACTCATTCTAAAGGACTAGTTGCGGTTCCTGAAGTTGTTCCAGAAAAGGCTTTGGGCACTTCGG
>bat_probe_10432
TGAGAAGTGTCGGACCTACCTGACTTCAAGGGCCGCACAACAGAAAAACGTCGATGTTCTTGTAACAATCGATGGGGTTAACTTCAGGACTGTTGTTCTGAATAATACAACTACTTATAG
>bat_probe_10433
ACGCACCATGGCTGCTGTTATCAGGACTTAATGAAGCTAAGGTAATGACGCCCACGTCGCAGTCGGCCGGTCCTGACTATACAGCATTTAACGTCTTTCAAGGTGTAGAGACCTCTGTGG
>bat_probe_10434
ATTCACCAGCTACAATTCTATCTGGTAGTGTGTATACTAATAGTTGCCTTGTCGGACATGACGGTACCATTGGCAGTGATGCTATTAGTTCTTCTTTTAACAACCTATTAGGCTTTGATA
>bat_probe_10435
ACCCTCTCTGCTACTTTACTAATCTAGATAAGTTGAAGTTCAAAGAGGTTTGCAAAACTCCCACGGGGATACCTGAGCACAACTTTCTAATCTATGACTCGAGTGATCGTGGCCAGGAAA
>bat_probe_10436
CGCGATTGCGTAAAGAGGGGTGATGACTTCCAAACTGTTATTAAGACTTTCACGGATGCCGCTCGCGGTCCAGCTGGTGTGGAATCTGATGTAGAAACGTCCTCCATTGTCGACGCTTTG
>bat_probe_10437
CGGTCGCCAAATAGTTTTGTTTGTCTCCCGAGTCTTTGCCTCTTCTAATAATGTCTGCTACACCCCAACCGCTGAAATCCCTTATGAGAGATTCTCCGATAGTGGGTGCGTTCTAGCATC
>bat_probe_10438
CATGTTAGGTATGACATGTATGATTCAGACATGTACATTAAGTTTCCAGAAGTGGTCTTTGAGAGTACTCTGCGTATTACTAAAACCTTGGCTACTCGCTATTGTCGCTTTGGCAGTTGC
>bat_probe_10439
TATTTTGATATTGTCAGAAGACTTGGTCTCTCTCTTTTCCAGCCTGTCACCTATTTCCAACTTAGTACTTCGTTGGCTTTGGGTGTCATGCTTTGTATCTTCTTGACAATTGCCTTCTAC
>bat_probe_10440
TGTCAAACCCACTACTTGTGTTGCCATACACAGCTTTGTACTACTATGCCACCTTTTACCTTACTGGTGAGCCTGCATTCGTTATGCACGTCTCATGGTTTGTCATGTTCGGAACAGTCG
>bat_probe_10441
GTGACTTGCGGTTCAATGACACTTAATGGCTTGTGGCTCGACAATTATGTCTGGTGTCCGCGCCATGTTATGTGTCCCGCTGATCAGTTGTCTGATCCAAATTATGATGCTCTTCTTGTT
>bat_probe_10442
TTCGCTCGGGTTGTGTTCCTTTATGCGCCGCATGCAGGATTCATCTTCCCAGAGGTTAAACTTGTCTTACTGATGTATCTTGCTGTAGGATACTTCTGCACTGTTTATTTTGGTGTCTTC
>bat_probe_10443
CAAGAATTTCGCTATCTCACGGGTAATGGGCTTCACGCGCCACGCAACTCTTGGGAGGCCCTTCGTCTTAACATGAAATTGATTGGCATTGGCGGTACACCTTGTATCAAGATAGCCAGT
>bat_probe_10444
GGAGGCTGCTCAATCTTCCTACCAAAAGGCTCTGAACTCTGGTGATGCCTCACCGCAGGTTCTTAAGGCTTTGCAGAAGGCTGTTAATATCGCTAAGAATGCCTATGAGAAAGATAAGGC
>bat_probe_10445
TGCCTCTTAGTGTTGTGCCACTTTGTGCTTCTAATAAACTGAGAGTGGTGATACCTGATATTACCATTTGGAACAAGGTTGTCACCTGGCCAAGCTTGTCTTATGCCGGTGCACTTTGGG
>bat_probe_10446
TTTTGGAATGCACACGCGCTGCAAGTTCTGCTGTAACGCTGCAAAATAATGAGATCAGGCCATCTGGTCTAAAAACTATGGTTGTTAGTGCTGGTATTGATCATGCTAACTGTAATACTA
>bat_probe_10447
TTGAAGGCCGCGATGGATTTGTGAATATTGAACTTCAACCGCCGTGTAAGTTCTTAATAGCTGGTCCCAAAGGCCCAGAAGTTAGATACTTGTACTTTGTTAAAAACCTTAACAATTTAC
>bat_probe_10448
ATTCATCAGTGCTGTCGGCTGTTACCTTCAGCGTTGATCCTGGTAAAGCATACTTAGACTTTGTGAACGCAGGTGGCGCTCCATTGACTAATTGTGTTAAGATGTTAACTCCTAAGACTG
>bat_probe_10449
TGTTTACAAAATACCCCGTGCAATGTTTGTCAATTTTGGATAGGACATGGTTGTAATTGTGATGCTCTTCGTGGTACTACAATTCCCCAGTCCAAAGATTCCAACTTTTTAAACGAGTCC
>bat_probe_10450
TTATTCAAGAGTCATTTCAAGAATGGGTTTCAAGCTAGATGCATCGATACCCAACTACCCAAAACTCTTCATTACACGTGATGAGGCTATAAGGCAAGTCAGAAGCTGGATAGGCTTCGA
>bat_probe_10451
GAGCAACGGTGTTGTATGTGTAATCGTCGCGCTTCGACGTACTCTTCACCGTTACACTCTTATGCCTGCTGGAGTCATTCTAGCGGATATGACTATGTCTATAACCCATTCTTTGTAGAT
>bat_probe_10452
CTCGTTGTTTAGCCATTCATGATTGTTTTATTGAACGTGTTGAGTGGGATATCACGTATCCTTATATCTCACATGAAAAACGTCTTAATTCCTGTTGTAGGGCAGTTGAACGCAATGTCG
>bat_probe_10453
ATGATGCACAGCCACTGAGTAAGAAAGTTCAGCAGTTGTTCTACACAGAAGACTGCGCTAAAAACTTCTCAGATGGACTCTGCTTATTCTGGAACTGTAATGTTCCAAGATATCCTAATA
>bat_probe_10454
CCTGCATATGATGCTAGTGCATTCCGTGATCTGAAACCTCTGCCCTTCTTCTACTATTCCACAACACCATGCGAAGTGCATGGTAATGGTAATATGTTAGAGGACATTGATTACGTACCA
>bat_probe_10455
CTGGTTTTAGACTGTGGTGTTATAAGACCTTTGATGTCTATAACCTCTGGTCAACCTTCACTAAAATTCAAGGTCTCGAAAACATCGCCTACAATGTTATTAAACAAGGTCACTTTACTG
>bat_probe_10456
ATTGCATTTGAACTGTATGCTAAAAGAGCTGTTCGCTCGCATCCAGATTTCAATTTGCTACGTAATTTAGAAGTAGATGTCTGCTATAAGTTTGTGCTCTGGGATTACGAGCGTAGCAAC
>bat_probe_10457
AGCTAGAAGCTTATGCTTTTGAGCATGTGGTTTACGGTGATTTTTCACGTACCACATTAGGTGGCCTCCATCTTCTTATTGGCTTATATAAGAAGCATCAAGAAGGTCACATTATCATGG
>bat_probe_10458
GTCTGTTCGGTTATTGATTTAAAGCTTGACGACTTCGTTGACATTATAAAGGCAATGGACCTTAGTGTCGTTTCAAAAGTCGTCAAGATTCCTATTGACTTAACTATGATTGAGTTTATG
>bat_probe_10459
CCAGGTCTTGCAATGCCTTCACTATTTAAAGTTCAAAACTCAAACCTTGAACCATGTATGCTGCCTAATTACAAGCAGTCAATCCCGATGCCGCAAGGCGTCCATATGAATATAGCAAAA
>bat_probe_10460
TGACAAAGGCGTCGCTCCTGGCTCCTCAGTTCTACGACAATGGCTTCCGACGGATGCCATCTTAATTGATAATGACCTAAACGAGTATGTGTCCGACGCGGATATTACTCTTTTTGGCGA
>bat_probe_10461
CGCTTTTCTTTGTGTATCTCTGCAACTTTATTAAAAATAACCTAGCTCTTGGAGGGTCCGTTGCGATAAAAATAACGGAACACTCATGGAGCGCAGAATTATATGAATTAATGGGAAGAT
>bat_probe_10462
CCATGTTCATTGAGCATTTTAACGAACTTATGATGCGTGTGCAAAGACCACCCACACTCTTGCTCATTTTATTAGTTGCTAATGCTTTCTCAAAGCCCATTGGCACTCCTATGCCTGAGC
>bat_probe_10463
GGTGAACCTAGCAGCCCTAATCATGTCATCGCATGCATACCTCTTACAGGCTATGTTGCCGCTCTTGTGGTTAATGCATGCTTTTACCCTCTACTATTCTGCTTACCTTATAGCAGTTGT
>bat_probe_10464
CAACAACCTGTTGGCATATGCCTTATGGTATATTGCATAATATTAATGGCGATCTGGACTATCGACAGAGTTCGATTTTGTCTGCTGATCAGATCATTACGTCCACTTATTGACATGAGG
>bat_probe_10465
AACCAGCGTTGTCGCTGTACAAATTGTTTCTTTGCGCACTCAGCAACCTATCTCGAGTGCACATTTATAAGCCGTTTCTCTAAAACCACTCTTGTTTCCATTAGTGACTTTCAGCTTAAC
>bat_probe_10466
ATTTTTTCATATTATCCGTAGTTTGTGCTGTAACACTCGTTGTGTGTCTAGCAATCCTTACGGCTATTCGATTATGTGTGCAGTGTGTTTCTGGTTGTCATACATTAGTATTTCTACCAG
>bat_probe_10467
GCGTCTAGCAATGTTACCCTCTCTAATGATGAGGTTCTCAGGCTTGTTAAAGACTGGAATTTCACCTGGTCGGTGGTCTTCCTGCTCATTACAATCGTGCTCCAATATGGCTACCCATCT
>bat_probe_10468
GCTTCCCAGATAATCTCTGGCATACTAGCTGCAACAAGCTGCGCGATGTGGATCTCCTACTTCGTGCAAAGCATTCGGCTGTTTATGCGTACTGGCTCTTGGTGGTCTTTCAACCCTGAG
>bat_probe_10469
TTAAGATGGCAGGCATGCATTTTGGTGCTTGCGACTTTCAACGTCTACCCTCTGAGGTGACGGTCGCAAAACCAAATGTGCTGATAGCCCTGAAAATGATTAAACGCCAAGCGTATGGTA
>bat_probe_10470
ACCCATCTTTTAACAGATGGGGTACTTCTAACCAGTTTTATGCAGATGATGCATTTGTTGATCATAATAGTTCTTGTTTTGTCAATAACACTTTTGAAATACCTCTTAATACATCTCGTA
>bat_probe_10471
CAAGCTCTTGGTGCCATGCAAACTGGCTTTACTACTACTAATCTTGCATTTAACAAGGTTCAGGATGCAGTAAATGCTAATGCCATGACTCTCTCTAAACTAGCTGCGGAATTGTCTAAT
>bat_probe_10472
GATTTAAGTGAATAGCCTAGCTATCTCACTTTTTAACGAACTTTAATAATAGCCTAGCTGTGTGTGTGTTGTGTTTTGGTCTGCAGCGTTTAGGCGCCGGGCTTCAAGCTTCATGCTCCA
>bat_probe_10473
ATATTAGGTTTTTACCTTCCCAGGTAACAAACCAACTAACTCTCGATCTCTTGTAGATCTGTTCTCTAAACGAACTTTAAAATCTGTGTGACTGTCACTTAGCTGCATGCTTAGTGCACT
>bat_probe_10474
GGCGCAATTTTTGTACCTCTATGCCTTGATATATTTTCTACAATGCATCAACGCATGTAGAATTATCATGAGATGTTGGCTTTGTTGGAAGTGTAAATCCAAGAACCCATTACTTTATGA
>bat_probe_10475
ACGAACTTATGGATTTGTTTATGAGAATTTTTACTCTTGGATCAATTACTGCACAGTCAGGAAAAATTGACAATGCTTCTCCTGCAGGTACTGTTCATGCTACAGCAACGATACCGCTAC
>bat_probe_10476
AGTGCGCTCAAGTGCTAAGTGAATATGTTCTATGCGGTGGTGGTTACTATGTTAAACCTGGAGGTACCAGTAGCGGAGACGCTACTACTGCATACGCCAATAGTGTTTTTAACATTTTGC
>bat_probe_10477
ATGGGTGATTGTAACGGTACGTGGTCCATCTTTGGTAGCAACAATTGCAACTCCTCCAAAAACACGGCGGGTGGCAATTTGGAAGCTACTAATGTTTTGGTTACGTACGGCCCATATTTG
>bat_probe_10478
CTTACTCCCAAGACTGGTACAGGTATTGCTATATCTGTCAAGCCTGAGAGTAATGCTGATCAAGAATCATATGGTGGTGCATCTGTTTGTCTATATTGTCGTGCACATATAGAACATCCT
>bat_probe_10479
CCGTGCTATGCCTAATATGTGTAGGATATTTGCTTCACTCATATTAGCACGTAAGCATAATACTTGTTGTACAACAAGAGATAGATTTTACCGTTTAGCAAATGAGTGTGCTCAGGTGTT
>bat_probe_10480
CTAAGCATGGCAGTGGTGTACTCCGTGAACTCACTCGCGAGCTCAATGGAGGTGCATTCACTCGCTATGTCGATAACAACTTTTGTGGCCCAGATGGGTACCCTCTTGATTGCATTAAAG
>bat_probe_10481
AGTAGCAAAAAGTCACAACATTTCGCTCATCTGGAATGTCAAGGACTATATGTCATTGTCTGAACAGCTGCGCAAGCAAATTCGTAGTGCTGCTAGAAAGAACAACATACCCTTTAGGCT
>bat_probe_10482
GTGAGCCCAGTTGTTGCTGCAATTTTTGGAACACCTAAAGTTATAGTGTTTGTGTACTTGGAACTTGAATATTGTACTTGTGTGTTGGATGTGGCTCTTGTAGACGATATAGTTAAGACA
>bat_probe_10483
GGTAAGGTCTTTACAGCATCCAGCACGGGTGCTATTATAGGTGTGTCTATTAATGGAACTATGTACAGTATACACACCATGTGAAACTGTGCCAGTGTCAGTAGGATACCATCCAAATAT
>bat_probe_10484
CGAATACCCCCTGCAATGTCTGTCAATATTGGATTGGCTATGGGTGCAATTGTGACTCGCTTAGACAAGCAGCACTGCCCCAGTCCAAGGATTCTAATTTTTTAAACGAGTCCGGGGTTC
>bat_probe_10485
CGGGCTTTGCCTAATATGATTCGTATGATTTCTGCCATGATACTTGGTTCTAAACATACTACTTGTTGTAACACTGAGGAACGTTATTACCGTTTGTGTAATGAGCTTGCTCAGGTTTTG
>bat_probe_10486
GAAACCTGGCGGTACCAGTAGTGGAGATTCCACAACTGCGTATGCTAATAGTGTTTTTAACATTTGTCAAGCTGTTAGTGCCAATCTTAATACCTTCTTATCTATAGATGGTAATAAGAT
>bat_probe_10487
TTATGTGAATCAGCACGCGTTTCATACTGATGCATTTAATAAAAATGCTTTTGTTAATTTGAAACCGCTCCCATTCTTTTATTATTCAGATACAGCATGTGAAAATGCTACTGGTGTGTC
>bat_probe_10488
TCAGACTTGATTACCAACAGTGTTATCATCATGGCATATGTTACTGGTGGTCTTGTACAGCAAACAGTGCAATGGTTGTCTAATGTGTTAGGCACCACAGTCGACAAACTCAAACCTGTA
>bat_probe_10489
GGTCAAATACGGGTGTTTTCAGACAACCTCAAAGAATGTGTAAAAACTTTTGTTGGTGTTGTCAACAAAGCGCTTGAAATGTGCATTGACCAAGTCACAATCGCAGGCACCAAGGTGAGA
>bat_probe_10490
ACCTAAAGAAGTCACTTTCCTTGAAGGAGACTCACATGATACAGTACTAATCTCCGAAGAGGTTGTTCTTAAAAATGGTGAGCTTGAAGCACTCGAGACATCAGTTGACAGTTTCACTAA
>bat_probe_10491
TAAGGAAGCGCAAAGTGCCAAACCTGCGGTGATTGTTAATGCTGCTAACATTCACCTAAAACATGGTGGTGGTGTAGCAGGTGCACTCAACAAAGCAACCAATGGTGCCATGCAACAGGA
>bat_probe_10492
TTGAAACCTAAAGTGGAGTCTCCCAAGAAGGAGGAGAATCCAAAATTGGAAGAGCATAAAGCGAAACAGCCAGCTGAAAAACCTGTTGATGTCAAACCTAAAATTAAGGCTTGTGTCGAA
>bat_probe_10493
GTACGTATAGAGACTGGTCTTACTCTGGACAACGTACAGAATTAGGTGTTGAATTTCTCAAGCGTGGAGATAAGATTGTCTACCACACTATTGAAAAACCCACCGAATTCCATCTTGACG
>bat_probe_10494
ACAACATGCCAACTTGGAATCCGCTAAGAGGGTTCTTAATTTGGTGTGTAAGCATTGCGGACAGAAAACCACCACCTTAACGGGTGTAGAAGCCGTGATGTATATGGGTACCTTGTCTTA
>bat_probe_10495
GTCCAAGTGCGAAGAGTCTGCCGCCAAGTCTGCATCTGTTTATTACAGTCAGCTTATGTGCCAACCTATTCTGCTACTTGACCAAGCTCTTGTTTCGGATGTTGGTGATAGTACTGAGGT
>bat_probe_10496
GTGGCAATGAAATACAACTATGAGCCACTGACACAAGATCATGTTGACATACTAGGACCACTTTCTGCACAAACGGGAATTGCTGTCTTGGATATGTGTGCTGCTCTAAAAGAGCTTCTA
>bat_probe_10497
CACTACGTTTACATTGGTGACCCTGCTCAATTACCGGCGCCACGCACATTGCTTACTAAGGGCACACTTGAACCTGAATACTTTAACTCGGTGTGCAGACTCATGAAAACAATAGGTCCT
>bat_probe_10498
TTGGTTTCGACGTTGAGGGTTGTCATGCAACAAGGGATGCTGTGGGAACTAACCTACCACTCCAATTAGGATTTTCGACAGGTGTTAACTTAGTAGCTGTACCCACTGGCTATGTTGACA
>bat_probe_10499
TTTACATCTCACGCAGGATTATTTCTTACCATTCCATTCTAACCTAACACAGTACTTTTCTCTTAATATTGAGTCAGATAAAATTGTTTATTTTGACAATCCCATATTGAAATTTGGTGA
>bat_probe_10500
CTGCTATTATAGTCAATAATTCCACACACATTATTATACGTGTGTGCTATTTTAACCTCTGTAAAGATCCCATGTATACCGTGTCTGCTGGCACCCAAGTGTCCTCATGGGTTTACCAGA
>bat_probe_10501
CTTTAAAAATCGTGATGGGTTTTTCACTGTTTACCAGACTTATACCCCAGTTAACCTCCTTAGAGGTTTGCCATCAGGTCTTTCAGTTTTAAAACCCATTCTTAAATTACCGTTTGGAAT
>bat_probe_10502
TTATTATGTGGGCAATCTTAAACAGTCCACTTTTATGCTCAGCTTTAATCAGAATGGAACTATTGTAGATGCTGTGGATTGTTCTCAAGATCCACTTGCAGAGTTAAAGTGTACTACAAA
>bat_probe_10503
GTAACAAAGTCTAAACGAACATGAAACTTCTCATTGTTATGACTTGTATCTCTCTTTGCTGCTGTATACGCACTGTGGTACAGCGCTGTGTATCTAATACACCTTATGTTCTTGAAAACC
>bat_probe_10504
AGGCTTCTACGCAGAAGGGAGCAGGAATGGTAGTCAAGCCTCTTCTCGCTCCTCATCACGTAGTCGTGGAAATTCAAGAACTTCAACTCCTGGCAGCAGTAGGGGAAATTCTCCTGCTCG
>bat_probe_10505
TTCTGTTAAAAATTTGCAGCGTAAGTTATATGATAATTGTTACAGAACGTCAGATGTTGATGATGTTTTTGTTAGCGATTATTACAATTACTTACGTAAGCATTTTTCTATGATGATTCT
>bat_probe_10506
CAAATGTGAATGCACTTTTATCAACTGATGGGAATAAAATTGCCGACAAGTATGTCCGCAATTTACAACACAAGCTTTACCAGAATCTCTATAGAAATAGAGATGTGGATCATGAATTTG
>bat_probe_10507
AACCTGGTTATAATATGCCTGCACTTTATAAAGTGCAAAATGCTATATTAGAACCTTGTTTGCTACATAATTATGGTCAAGCAGCGCGATTACCTGCTGGGACTCTTATGAATGTAGCTA
>bat_probe_10508
GGTAAGACTTTTATGTACGCCTTTATAGCTGATAAACCAGATCTCAAGTTTGTCAAATGGGAATTTGACGGTGGTTGTAACACCATAGAACTTGAAACACCCTGCAAATTCGCTGTAGAG
>bat_probe_10509
GATAGCACAGTGAAAAATTACTTCATAACAGATGCTCAGACAGGTTCATCAAAATGTGTTTGCTCTGTTATTGACCTTCTACTTGATGACTTTGTTGAAATAATAAAGTCACAAGACCTT
>bat_probe_10510
TAATCTCACTGGTGAGATTGCAGACCTTGAAGCGCGATCTGAATCCCTTAAAAATACTTCAGAAGAACTTAGACAGTTGATCCAAAATATTAACAACACACTTGTAGACCTTCAGTGGCT
>bat_probe_10511
TAAGGCTACTTTGTATTACCAGAATAATGTTTTCATGAGTACTGCTAAATGCTGGGTTGAACCAGACATTAACAAAGGGCCTCATGAATTCTGCTCACAGCACACTATGCAAATAGTTGA
>bat_probe_10512
TTACCAAGCGCAACGTTTTGCCTACTATAACTCAAATGAATTTGAAGTATGCTATTAGTGCCAAGAATAGAGCACGTACTGTTGCGGGCGTGTCTATACTTAGCACAATGACTAACCGTC
>bat_probe_10513
TGTAGATTCTTCACAGGGTTCTGAGTATGACTACGTCATATTCACACAAACCACTGAAACAGCACACTCTTGTAATGTCAACCGCTTTAACGTGGCTATTACAAGAGCAAAAATTGGCAT
>bat_probe_10514
ATGATTGTTGTTCAAGAAAGAACCTTAAACCTTGGTGTTGCAGCTAACTTTAATGATACATTTGACCTTACTTTAGCTTTACCTAGAGAACGTCAATCTAGGTCTGCTATCGAAGATCTT
>bat_probe_10515
TGGTTGTGTCCAGTATTACGATGGTATTGCAGTACTTCCAGGTGTTGTAGATCCATCTTTATTGGCTCAATACACTGCAGCTCTTACAGGTGGTATGGTTCTTGGTGGTGTGACTGCTGC
>bat_probe_10516
GTTTAATGCTGCAATGGGTAATATTACTGTGGCTTTTAGCGGTGTTAGTAATGCCATCCAACAAACAGTTAGTTCATTGACTACTATATCTCGTGCCCTTAACAAGGTTGAGAATGTTGT
>bat_probe_10517
CTGTTCTTAACCTCACTGACGAAGTTAACTCTTTGACGCATCAGGCTTTTGAGTTAACAAAAATCGCTAGTGAGCTTAATCTAACTATTTCAAAGATTAATAACACACTGGTTGAACTTG
>bat_probe_10518
TTTGGCTACGTCTGAATGGAATGATGCTAAGGATTATAGGCTTGCTAATGAGGTCAAAGACTCACTTAGGTTGTTTGCTGCTGAAACTGTCAAAGCTCGTGAAGAGAGTGTTAAGTCTTC
>bat_probe_10519
ACTCTGTTTTTACCTGTTACCAGATCACTAAAGATTCTAAGTTCCAGGTGGGAGAGTATACCTTTGAGAAGTTGGATTATGACAATGATACTGTTAGTTATAAGTCATCTACAACTTACA
>bat_probe_10520
CTGTACCTAAAACTAATCCTAACCTTCCTTACTTTCTTCAGCAGGTAAATGCTTATCTTGATCCAAACTCTGATCAGCCTATACCTAAAAAGCCTAAGGCTAAACCTGAAGAAGTTCCTC
>bat_probe_10521
CCAAAATTAAGGGTGTTAAAGAAGCTGGTCTTAAGACTATGACTTATACACAGTGTCTGCTTGGACCTACTAAGCCTGTTAAGGTTAAGCGCGTTGAAAGTAGTGTTGCGCAGCTTAAAG
>bat_probe_10522
TAGGTTTATGGCTGATGCTGACGTTGTACTTGAGTCACCTGTTTTTACAGCTGGTTCTCAGTACAATGTTGTGTTTGAAACTGATGCCTTGTTTATAGCTCCAGAGATTGGCACTGTGTT
>bat_probe_10523
GCTAATGGTGGTGCTAAGTTATGTAAAAAGCATAACTTTTTCTGTGTCGCTTGTGATTCTTATGGTAGTGGTCATACTTATATTAATGATCATATTGCCAATGAGTTACATAACGTTACT
>bat_probe_10524
TTGACAATAATGGTTCAAATTTGTCACAGGTTCAGAATGCGTGTGTTTATCTCTCACAACTTCTGTGTAAGCCTATCAAGATTATTGATTCTACACTACTGTCTTCACTTAACGTCGACT
>bat_probe_10525
CTATAGTTGTTGGGGCTAGTGATTCTGGACGTGTTGTACCTGGTGTTGCATCTGATGTCTATTTGCTTGGTAAAACGCTTATTTTTACACTTAAAACCGTCTTTGGTAGTGCTGGTCATT
>bat_probe_10526
ATTGCTATAAGAATGGTCTTATAGAGGGTGCTATGACTTATGGTGATTTGCAACATGATTCATATTACCGTTTGAGTGGTGATAATTATGTTCGTTTACCATATGTTGTTGTTCAAGGTC
>bat_probe_10527
ATGGTATGTTTGTGCAGCGCTAATTGGCCTGATTCCCAATTTGTTTAAACTTAAGGTTTCTACTACTTTGTTTGAAGGTACTAAATTTGTTGGCACATTTGATGCTGCATCAGTTGGTAC
>bat_probe_10528
ACATTTATGGTGGGTTTGAAGACCAACCTAGTATTCAACTTGAGGGTGTTGCCACCCTTATTACTGAAAATGTTATCGCATTTCTTTACGCTGCTTTAATTAATGGTGAGCGTTGGTGGT
>bat_probe_10529
TAATATGGACATACAGGGTGCTATTAACATTATTGTGTGTTTCATCGGTATTTCTTTACATACCTATAGGTTTTTAGACACACAATTATGTTCTTATAGCACTTATGTATTATCTATGTG
>bat_probe_10530
TAGTGACCCAGAAGAGGCTCTTGAAAAACTTTTGGCGTTGGTGGCATTTTTCTTATCAAAACAACAGAACTTTGGCGTTGATGATTTAATAGATTCATTCTTTGAAAACAGAAATGTTCT
>bat_probe_10531
GTATCCCTATGGCAATCATACCTGCTGCTGCAGCTACAAAACTTACAGTTATTACCCCTGATTTGGAGTCCTTTAGTAAAATACGTGTTGATAATAACATTTATTATGCTGGGGCTGCAT
>bat_probe_10532
CCATTGAAATTTGCTGTTGAAGCTCCTACTGGCGTTCAGATCAAGTATCTCTACTATGTTAAAAATCTTAACAATTTGCGTAGGGGTGCTACGTTAGGCTATATAGGTGCTACTGTTAGG
>bat_probe_10533
AAACAGGGTGCTAAACCAGTTGGTAATTGTGTAAAGATGCTTGCAAATGGTTCTGGTAGTGGACAAGCCGTTACTAATGGTGTTGAGGCTAACATGAACCAAGACTCTTATGGTGGTGCT
>bat_probe_10534
TGTTGTTTCCTATATGGGCTTCCGTTTTGATATGAACATACCTAACTTCCATTCTCTGTTTTGCACACGTGATTTTGCTATGCGTAATGTTAGGGGATGGATTGGTATGGACGTAGAGGG
>bat_probe_10535
TAACTAATGAAGGTAACATTGTCAAGCCAGTTAAAGCTAGAGCTCCACCAGGTGAACAATTTACACACCTAGTACCTTTGATGCGTAAAGGGCAGTCATGGTACGTTGTACGACGTAGAA
>bat_probe_10536
TAAAATAGGACCATTTCAGCATTGTGACTGTGGTAAAGAGGCTCGCTGCTACAATAGTGCGACTCATGCGTACTATTGTTTAGCACACGCACTTGGTTGCGATTATTTGTACAACCCCTT
>bat_probe_10537
TAGATGTCTTGCAATTCATGATTGTTTTGTAAAAAATGTTGACTGGTCCATCACATATCCGTTTATTGCCAATGAGAATGCCATTAATAAGAGTGGACGAATAGTTCAGTCTCATATTAT
>bat_probe_10538
CCTATTAATTCTAATGTTAAGATGCTTGAGTATGATTATATGACTCATGGACAATTGGACGGTATGTGCCTATTTTGGAACTGTAATGTAGATATGTATCCTGAGTTTTCTATTGTCTGC
>bat_probe_10539
GCGTGCCTTTGCTAAGCTTAAGCCCATGCCATTTTTCTTTTATGATGATGGTGAATGTGATGTTTCACAGGGGCAGATTAATTATGTGCCACTTCGTGCTACTGTGTGTATTACTAAGTG
>bat_probe_10540
CAACAGTTTTGATGTTTACAATTTATGGCAAACTCTAGTTGACACTAATTTACAAGGCCTTGAGAACATTGCATACAATGTTGTCAAGAAGGGCTCTTTTGTTGGTGAACCAGGTGAGTT
>bat_probe_10541
GCTGTATGCTAAGCGCAAAATTGGTCTTACACCGCCACTTACCATTCTGAAAAATATGGGTGTTGTTGCTACACATGGTTTCGTATTATGGGACTATGATGCTGACAGACCCTTTTCTAA
>bat_probe_10542
TGTGTTAATTTCTAATGTCGCTATCAAGAAATTGCGTGGTATACGTTTGAATTTTGGTTACTTGAACGGCGTCGCAGTTAGTAGTGTCACTGAAGGTGAGACTACTAAGCCTGTTGACTG
>bat_probe_10543
GACTTTCTAGAACTTGACACCGGTTTGTTTATAAGCAAGTATGGACTTGAAGATTTTAACTTTGAGCACATCGTTTATGGCGATGTCTCAAAAACTACTCTTGGTGGTCTACATTTGCTT
>bat_probe_10544
ATTATGTTTAATGTTGTTAAATACACCCAGCTGTGTCAATTTCTTAATACTACTACCATGTGTGTACCTCATAATATGCGTGTGTTACATCTTGGTGCTGGATCTGATAAGGGTGTCGCA
>bat_probe_10545
CATGTCTGGTGTGGCGGAGTAATCAAAGATCCGCAAGACGAGCCTATATGGAAGAGCCGTCACACCTCGTATGTATGTAGCTGTTAGTAGTTGTTAATTAGTTGATTCTTTGACAGTGAT
>bat_probe_10546
AAGTATGCCTGTAAAGATGTGCTTAAAAACTGTAATATTTTAACTGACTTTGTTGTGTTTAACAATAGTGGTTCTAATGTGACACAAGTTAAAAATGCTTGTGTTTACTTTTCACAACTA
>bat_probe_10547
TTAGCAACCTCTGATTGGACGGATGTCAAAGATTATAAGTTAGCAAATGACGTTAAAGATTCTTTGCGTTTATTTGCTGCTGAAACCATTAAGGCTAAGGAAGAGAGTGTTAAGTCTTCT
>bat_probe_10548
CTGTTTTCACGTGTTATCACATAACGAAAAACACCAAGTTTCAAGTTGGTGAGTTTACGTTTGAGAAATTAGATTACGACAATGACGCCGTTAGCTACAAGTCCACAGCGACAACAAAGT
>bat_probe_10549
GCTTAGACCAGCCTTCAACATTCATGAGGACTACTCTAATCTTATACCCTATTATCAGTTAATAGGTAAGCAGAAGCTTACCACAATCCAAGGTCCTCCTGGTAGTGGTAAGTCTCATTG
>bat_probe_10550
TGTTGGTGATCCTCAGCAATTACCAGCACCTAGAGTTATGATAACCAGAGGTGTTTTGGTGCCTGAGGATTATAACGTGGTTACGAGACGTATGTGCGTTCTTAAACCTGATATCTTTTT
>bat_probe_10551
TGCTAGTAACGTTAATAGGTTTAACGTTGCTATAACTAGAGCTAAGAAGGGTATCTTGTGTATTATGTGTGATCGTGAGTTGTTTGACATACTTAAGTTCTATGAACTTAAATTGTCTGA
>bat_probe_10552
CATTGTTGTCATAGATGAAGTTTCTATGTGTACTAATTATGATTTGTCCATTGTTAACCAGAGAGTGGCTTACAAACACATTGTCTATGTTGGTGACCCACAACAATTGCCAGCTCCTCG
>bat_probe_10553
GGTCCAGCAAAACAGTGTTATTGTGGAAAGTCTGCAACATGTTACAATTCAGTTAGCAATGAGTATTGTTGCTTCAGACATGCGCTAGGTTGTGATTACATCTACAACCCATACGCATTT
>bat_probe_10554
TCATTACTGGCCTGCAAGACTTGGTTGTGGGTGTTAACGATGAAGAGTTTGTTCTTGTCGTGACTGGCTTGCACCAACTCACAGCCCGTATTGGCAAATTCGGTGACCAACCCCAAAACT
>bat_probe_10555
TCGATAACTTTTTGTGTGGTGCTAATGGTCTTCCAGCTTGTTCTGAACAAGAATGGGAGTTTAAAGACTATTTTGGTGAACTTGATGAAGTCATCATTAATGGCACCACTTTTGTTAAAG
>bat_probe_10556
GCTGTTAAGTCCTTATCTGTCTTGAACAGTCAACTGTTCGACCTTATGAGTGGTCTTGCTAAGGCTACTATTAGGGTTGTAAATGGCTGCATTGAGTTTTGTGCCAATATTCCTACATGC
>bat_probe_10557
TAGTGGTACTAATGGCACTGTTGTAAAATTCTCTGAAGCAGTTCAGGTTAAAGAGATAGAACCTGTCCATCGTGTTAAACTTGAATATGAGTTTGAAGATGAAACTATTGTAGAAATATG
>bat_probe_10558
TTGGTTCAATTGCAATTATTGGATTGCTACTCTGATCCTGCATTTGACTTGTTCAAGGCAGGTAGTGTTGCACCGATAGTACAAAAGTGCTATGAGCTCACACGAAACATTGTAGGTTCT
>bat_probe_10559
TGGTCATTACAAAACAAATGTTTATGACAAGGGGTTTTGTGTTGACGGTAATGGATCATGGCCTATCACTTTGAACACCTTGAACACTATTTGTTACAAGGATGTCAATTATGTTAGACC
>bat_probe_10560
GTTGTTGGCGACCGTCATGTTAAATGTTTTTGTTACTCAGTTGCAGAAGTCTCTGAGATACAGAAATGTCTTGACAATGATGTGGTTGAACCTAAAATGGAAGTCCCACAGATTGAATCT
>bat_probe_10561
TTTTATGATTGTCCTATTGCTGACATTGCTATCACAGAACCTGAGAGAGTTGTCTTCTTTACAGATGTTAAACTTAGTTTTTGTGAGGCAGCAAAAGCATTAGACAAACATTATGAAGGT
>bat_probe_10562
TGCTGTTCTGCCAGATACAGATGCAGCAAATTATAACAAGGATGTTAAACGCACATTGACAAAAGTGTCAAAGTTAAAAGGCAAAATATTTTGCACGATACCAACAGTAGATGTTATGAA
>bat_probe_10563
CACATGACGGTCGTGATGTGCACACCGTCAAGGTTAAGACTGATGTTGTACTTGACGAGCAAGTTGGTGTTTGCAGTTTGAATAATTGTGACCTTACTGGTGTTAAACCTGACGATGCTA
>bat_probe_10564
TAGTATTGTTAACACATTAGACACTTCTGCTGAGAAGTTCTTTTCTTTTGGTGACATTGTTTCTCGCAATTGTGTTACATTTCTTGTGTGGTTATTTAGCATGTTTAGTTTAGCTTTTAA
>bat_probe_10565
TTTTTACAGTCAAGAACTAAATGGGTTGTTTTGTTTAGTAAAATGCTATTAGTGCTTTCTACATTGTATGCATTGTGGTTTCTTTTATTACGATTTGGTCCTTTGCACGACACAGTTTGT
>bat_probe_10566
TTTTCCGCACACTGTTACAACATGGACTCATTTGGGTGATCCGCTTTTTAAAACTTTGTTGCCACTTATTTATATAGCATTTTTGCTTATATTTGGTGGTGTTGTTGTTCGTGGGTTCAT
>bat_probe_10567
ACGAAATTGTTGTGTTGTTTTTAGTTATAAAGTTTATGTTGTTTTTAAAACATGTTTTCTTTGGTTGTGAAAAACCTTCTTGTGTTGCTTGTTCAAAAAGTGCACGTCTAACACGTATTC
>bat_probe_10568
GGTGGCGCTAAGGTTGTTAACCATAATATTTTAGTAAAGGAGAATGTACCCATTGTTTGGTATGCTAAAGATTTCAACATGTTGTCTGAAGAAGGACGTAGATATGTTGTTAAAACTGCC
>bat_probe_10569
ACTCCTAGTAAAGACAAACGTTGTCCGATTGTTGTTGGTGTTTCTAACGAGGCTAGAACGATCCCTGGTGTGCCGTCGGGTGTTTTTCTTTTTGGTAAGACACTTGTCTTTGCGCTTCAA
>bat_probe_10570
GCGGTGAGCGTGTATATTGTTACAAAAACGGTCTTGTTGAAGGTTCTCTTCTTTATACAGACTTGCAACCTAATAGTTATTATAGTCTCCCAGTTGGTGGTTATGTTAGACTACCAGAGG
>bat_probe_10571
CTTGTTATGCACATTTGGCTAAAGCTGTTTTAGACTATGGAACCAATCACCAAGATACGTTGTACACACCACCAACCATTAGTTACAATTCAACATTGCAATCCGGTTTGCGTAAGATGG
>bat_probe_10572
TGTGTTCTTTGCACTGTTGTTAGTGTCCTTTATACTTATGTGTTTTCTTAAACACAAAGTGTTGTTTTTATACACTTTTCTTATACCATCAGTCATAATTATGGCAAGTTATAATTTTAT
>bat_probe_10573
CACAAATTTTGGGTTCTATAAAAGCTATTATGCTTTGTTATATGGGCCTTGGTTATTTGTGCTGTGTCTATTATGGCTTTTTGTACTGGATTAACCGTTTTTGTAAACTATCTCTTGGTG
>bat_probe_10574
TTCCACAAAGTTGAACGTTGTTAGTGCTGATTTAGATTCTTATTATAAGATTTGCAGGGATGGTTGTGTGCACTATGCCGGCGTTATCTGGAATGTTATAGACATTCGTGATAATGATGG
>bat_probe_10575
TTATCACTCTTGATAACCAAGACCTTAACGGCAACTTTTATGATTTTGGCGATTTTGCTAAAACATTACCTGGTATGGGTGTTCCTTTGTGTACTTCTTATTACTCTTACATGATGCCTG
>bat_probe_10576
ATTTTAAACAACTTGGTATTGTGTGGAATAAAGATTTGAACACACATTCTACCAGGCTTACTATTAATGAGCTATTACAATTTGTGACTGACCCATCGTTGCTTGTTGCTTCTTCACCAG
>bat_probe_10577
GAAGATGGCTGCCAAGTGATGCTATTATTGTTGACAATGATGTTGAAGACTATGTTAGTGATGCTGACTACAGCATTACAGGTGATTGTTCTACAGTTTACTTAGAAGATAAGTTTGACC
>bat_probe_10578
GTGTTTTGGGTTGCTGTACAGGGTTCAAAGACTGATCCTACCGGCTTGGGAACTCGCAGGAAGGGTCAGGATCTGATCTCACCTAAATTTGCTGTTAAAATTCCTTCCAATGTGATGATT
>bat_probe_10579
TACAACTACAGAAAAAGCTACTGTGCAACCACTGCTGAATCCAACTGCTCCAGACTTCCAACCAGCTACATCGGAAGAAGTCATTGAAATGATTAACACTGTGTATGATTCTTTTGATGC
>bat_probe_10580
CTTAGCTTTTCTTCTGCAGCCCCAACTACCTATCGGGCATCTCAAGCTGCTAAAGTACTAATTTATACCACTGAAAAAGTCACTCTAAATAACCAGAGAACACACTCATACACAAAATGG
>bat_probe_10581
AGAGTATCTTGTGTGCTGCATTTGAGCATGTCAGTAATGACATTGCAAAAATTGCTGCTCAATTGGCTCAGACACAGCGACGACATCAGACTTTCGCTGTGACTACTTTTAGGTGGTCTA
>bat_probe_10582
GTTTATAGAGTATATTTCCAATGTTCCTCACAAGTTGCCTAATGGTTCTGTCCTTGGTGTTGCCGGAACTCCTAAGAAGCGTAAGGCTGTTGTGCTTGATGAAAAGTACAGCAAGCTTTA
>bat_probe_10583
TAAGGAGATTAGGGACATGCAATTCGATTTGTATGTCAATGTTTACAGGAATACCACTCCTGACCCTAAATTTGTAGATAAATATTATGCTTTTCTCAATAAGCACTTCTCTATCATGAT
>bat_probe_10584
TGAGGGTAAGGCTCTCTATAATAATGAGAATGGCAAGACATTTATGTATGCCTTCCTTGCCGACAAACCAGATTTGAAGTATGTTAAGTGGGAACATGACGGTGGTGTTAATACAGTGGA
>bat_probe_10585
TTAAATGTGTTAACTGGTTCGTTTACGTTCGCAAGGATGGCAAGCTTTTGGACCATTATGATGGTTATTACACTCAAGGACGCAACCTCCAAGACTTTTTACCGCGTAGCACAATGGAAG
>bat_probe_10586
GCAATGCTCTATCACACTTAGGATAATCCCATCCCATCAAGTGTGGGTTCTCAACACCATCAATAAGATTGCGCAGCATGTTATCCCAACCACCATAAAACTTGGTGGTGCCAATAACAA
>bat_probe_10587
GCGTATGTGTTTAGAGCCATGCAACCTATACAATTACGGTGCTAGTATTAAATTACCAGACGGCATAATGTTCAATGTTGTCAAATATACTCAGCTATGTCAATACTTAAACAGTACTAC
>bat_probe_10588
CCTATCATGTCTGGCAGGAACACCCCTAAGGGTCGCCAAACACCGAAGGTGTCGTTTAAACAAGAGTCTGATTCTGACTCCGAGGCAGACAGGCATACTACTCGTAATGGTGCAAGGCCA
>bat_probe_10589
GCTGACAAGCTTCGGCATAAACGCACACCTCATAAAGGTAGTGGCGTTACTCAGAATTTTGGCCGTAGAGGACCTGGTGACCTAGAAGGCAACTTTGGTGACCTAGAAATGCTTAAACTA
>bat_probe_10590
GTAGCATTTGAATTGTATGCTAAGAGAGCTGTTCGCTCTCATCCTGATTTGAATTTGCTACGTAATTTAGAGGTGGATGTTTGTTACAACTTTGTTCTTTGGGACTATGATCGTAACAAC
>bat_probe_10591
GTGCAGCTCCCTCAGAGAAACTCTAGACCATTATGCTGATAGCATAACCTACAGGGTTTTCCCATATGACATCCCTTGCGATGTTACTGATTATACGGCTCTCTTGTTGGATTGTGCAGT
>bat_probe_10592
AGCACAGCCTTCGAGCACAATCGTTATGATGCCTCTAAGTCCTATTTCTACACGCAAACGTCGTCGTCATCCCATGAATAAAAGACGCTACGCTAAGCGCCGTTTTACTCCTGTAGAGCC
>bat_probe_10593
TTTCTGAATAAGCACTTCTCCATGATGATACTGTCGGATGACGGTGTCGTATGCTATAATAGTGATTATGCCACAAAAGGGTATATCGCATCTATTCAAAATTTTAAGGAGACTCTGTAT
>bat_probe_10594
GCTGTCGCTGGCCATTCTTCTAAAATTGTGCAACAAGTGCTCGACATTATGTCGAAGGCTATGAAGTTGTTGCATACTAATGTTTCATGGGCAGGTACTAAATTAGCTGCCATTATTTAT
>bat_probe_10595
TGACTACGGTGACGTGGTTAACTATCGTTCCAGTACAACTTATAAATTACAGGTCGGTGATTATTTCGTGCTAACGTCGCACTCAGTGCAACCGCTTAGTTCACCTACCTTGTTACCTCA
>bat_probe_10596
TAAATCACAGTCCAAAAGAAATGGATTTTGCGGATCTGGTACTCATATTGTCTCGTTTGTCATTAATGCACCAGACGGGCTTTACTTCTTCCATGTTGGTTATGTGCCAACTGATCATAT
>bat_probe_10597
CTAAACATGGCAGTGGTGCCCTTCGTGAACTCACTCGTGAGCTTAATGGAGGAGTAGTTACTCGCTATGTCGACAACAACTTTTGTGGCCCAGATGGCTACCCCCTTGAATGCATTAAAG
>bat_probe_10598
AAAGCTCAAACCCGTGTTTACATGGATTGAGACTAAGCTTAGTGCAGGAGTTGAATTTCTTAGGGATGCCTGGGAAATTCTTAAATTCTTGGTTACAGGAGTGTTTGACATCGTTAAGGG
>bat_probe_10599
GATGTCCTTAGCAAAGGGTGTATGGTTACACTATGCGGAGGCTATCTTAGCTTTGTTTAAGGCGCAATTTACCTTCGTGAAAGGTAAGTTCCAGTTTGTACGTGGGGCTTTGAATAAGAC
>bat_probe_10600
GTCTTTTCATTATTGAACCTGAAATTGCGTGTACCATTGGGTGTGTACGACTATTCAGTTTCAACTCAAGAGTTCCGCTTCCTTACAGGTAATGGTCTTCATGCACCACGTAACTCATGG
>bat_probe_10601
TGATGATGATTTTGTTACTGAGTATTACAATTATCTTAGAAAACATTTTTCTTTGATGATTTTGTCTGACGATGGCGTTGTCTGTTATAATAGTGAGTATGCTGCACTTGGTTATGTCGC
>bat_probe_10602
ATGTTTAATTTGTTTAAAGTGCTCATGCATAAGTTATATGTCTACACTAGTTGCGGGTATGTTGCTGTTGCTGAGCATTCTTCTAAATTTGTGCAACAAGTGCTTGACATTATGTCTAAG
>bat_probe_10603
CTTCTTCTTCTGAAGCATTTTTAATAGGAGTCAACTACATTGGTAGTGGTACTTTGTTAGATGGTGAACAGATGCATGCCAATTACGTGTTTTGGCGTAATAGTACTGTCATGCATTTGT
>bat_probe_10604
CTTGTACGTCTCGGTCACAATATACGGTTCCATCCGGTGCGTGGCAATTCGGGGCACATCATGTCTTTCGTGGCTGATGTGACCGCGCAAGGTGCGCGCGGTACGTATCGAGCAGCGCTC
>bat_probe_10605
CCTAACTGTAGCATCACCTCTGGTGTGTTGCAGAGTGGTTTGGTCAGAATGTCGCATCCCAGTGGTGATGTTGAGGCTTGTATGGTTCAAGTTACCTGTGGTAGCATGACTCTTAATGGC
>bat_probe_10606
GACCAATTGTTTGGCAGCTGAGACTCACAGGGATTGTGATTTTAATAAGCCTCTCATTGAGTGGCCACTTACTGAGTATGATTTTACTGATTACAAAGTACAGCTCTTTGAGAAGTACTT
>bat_probe_10607
GTAGTTTGTATGTTAACAAGCACGCCTTTCACACACCAGCATACGATGTAAGTGCATTTCGTGATCTGAAACCTTTACCTTTCTTCTATTATTCTACTACTCCATGTGAAGTTCATGGTA
>bat_probe_10608
AATTCTTGGCAGGCACTTATGTTAAACATTAAGTTGGCTGGTATAGGAGGTATTCCTATTTATAAGGTGTCCACTATACAGTCAAATATGACAGATTTAAAATGCACAAGTGTCGTTTTG
>bat_probe_10609
AGTGTTGCTATATTACTTACAGCGTGTGAAACAGCCTTATCTCAGTATGTTGTTTCACATTCTATTTTGTCTTTTGCAAGTTTGCATGGTGTTTTGGCTTATATTTTCAGCCAATTTTTA
>bat_probe_10610
CATTAGTGGTAAGGAACGTGCACGTACTGTAGGAGGTGTGTCATTACTATCAACTATGACAACACGTCAGTACCACCAAAAGCACTTGAAATCTATTGTCAACACTCGCAATGCAGCTGT
>bat_probe_10611
CAATGGAACCTAGTAATAGGTTTCCTATTCCTAGCCTGGATTATGTTACTACAATTTGCCTATTCTAACCGGAACAGGTTTTTGTACATAATAAAGCTTGTTTTCCTGTGGCTCTTGTGG
>bat_probe_10612
TGTTGTTCATTGTGCTAACTTTAACACATTGTTCGCCACCACAATTCCGTACACCGCATTTGGACCACTTTGTAGAAAAGTCTTTATTGACGGTGTGCCAGTTGTCACCACTGCTGGTTT
>bat_probe_10613
CCCTGCCTTACTGGTGTCTTCCTCTCCAGCCCTTGTTGATCAACGTACCATATGCTTCTCTATTGCTGCTTTAGGTACTGGTCTGACAAAGCAAACCGTTAAACCTGGTCATTTTAACAA
>bat_probe_10614
ATGCAACGCTCGTTGTACGACAATTGTTATCGCACTTCTGCTGTTGACCCTGCCTTTGTCGACACCTTTTATGGTTATCTACGGAAACATTTTTCTATGATGATTCTCACTGATGATGGA
>bat_probe_10615
CAATACATGTAACAACCTTACTGTTAAGTCTATACAGCGTATGTTGTACGATAATTGTTATCGTACTTCTGCTGTTGACTCTGGCTTTGTCGACACCTTTTATGGTTATCTTAGGAAGCA
>bat_probe_10616
TTACAGGTTGTGTAATGAACTTGCACAAGTTCTTACGGAGGTTGTTTATTCTAATGGTGGTTTTTACTTTAAACCTGGTGGTACCACCTCTGGTGATGCATCTACTGCGTATGCAAATTC
>bat_probe_10617
CCATTTAACAAATTTGGAAAAGCTAGACTTTACTATGAATCTCTTAGTTTTGCAGACCAGGATGAGTTGTTTGTATACACCAAACGTAATGTTCTACCTACTATTACTCAGATGAATTTA
>bat_probe_10618
TTGATACAGTTAGTGCACTGGTTTATGATAATAAGCTGAAAGCTAATAAACCTGCAACTGAAGAATGTTATAAGTGTTACTACAAAGGTAGTGTCACTCATGATTCATCAAGTGCCATAA
>bat_probe_10619
TAGTCAAAATGCTGTGGCCCGTCGAGTATTGGGTTTACAGACACAAACAGTAGACTCTTCACAAGGCTCTGAGTTTGATTATGTTATTTATTGTCAGACTTCTGATACTGCCCATGCATT
>bat_probe_10620
CATGTGTGGATAGCTTTGCTATGTTGGCTGCCAAAACAGGTGTGGATGTACAACGACTTCTTGCGGCTGTACAGCGTTTACACAAAGGTTTTGGTGGTAAAAACATACTTGGCTTTACAA
>bat_probe_10621
TATAGATGGATGTTGTGGTGCAAGGACCACAAAGTGCAAACTTTCTACCCCCAGTTACAGTCTGGTGAGTGGAAATGTGGTTACTCTATGCCATCGCTTTACAAGATTCAACGAATGTGC
>bat_probe_10622
ATATGATTAGAATGATTTCTGCCATGATTCTCGGCTCAAAGCACGTTACATGCTGTAATGCTAGTGATAGATTTTATAGGCTATGTAACGAGCTTGCTCAAGTCTTGACAGAGATGGTCT
>bat_probe_10623
AGCAAATACCAGCTGCTTTAGTGGATTATGCCCATATGGTTGTTGGTTTAACATGGGACCAAGATCGGGTTACTTTTTACACTGATAAAGTTTACCATTTTTACGTCCCTAACAACCGCT
>bat_probe_10624
TCTGTTTGTACGAAACATTGTACTGGTTTGGCGGCAAATGTTTTTTCTACAGATCAAGGTGGCCATATACCACCCACCTTTCCTTACAACAATTGGTTCTTGTTGACTAACACATCCACG
>bat_probe_10625
CCACTTAATGTGCCTGGGTTTTCCTGTAACGGCGCCAATGGGTCTAGCTCAGCTGAAGCCTTTCGTTTTAACGTCAATGACACTAAGTTGTTTGTTGGTGCTGGCGCTGTTACATTGAAC
>bat_probe_10626
CCCCCAGATACGGTTTTTGTGGTGATGAAGGGGAACATATTTTCTCAATCACCCAAGCTGCTCCACAGGGTCTGATGTTCCTACACACCGTTTTAGTACCTACTGGTTTTATTAACGTCA
>bat_probe_10627
TCCATCAGAAGTGTCTAAAGTCTATCGTTGCTACTAGAAATGCCCCAGTTGTTATAGGCACTACCAAGTTTTATGGCGGTTGGGATAATATGCTAAAGAACTTAATGGCTGACGTTGACG
>bat_probe_10628
AAGCACGTCACATGTTGTACGGCTAGTGACAAGTTTTACAGGCTTAGCAATGAGCTTGCTCAAGTCTTGACAGAAGTTGTGTATTCTAACGGTGGTTTTTATTTAAACCCTGGTGGTACA
>bat_probe_10629
AGAGCCATGCCTAATATGCTTCGCATGATCGCAGCAATGGTCTTAGGTAACAAGCATACTACATGTTGTACTTTCAGTGAGAAATTTTATAGACTTAGTAATGAATTGGCACAGGTTTTG
>bat_probe_10630
CAACAATGCCGAATCCCTTTCATGGCCACTTATGCTTAATTGTGAGCGTATTGTTAAGCTGCAGAATAATGAAATTATTCCTGGTAAGCTTAAACAGCGTGCCGTTAAGGCTGAAGGCGA
>bat_probe_10631
ATTATCGAGTGATGTTATGTTAGAAGATGCTACTGGCATTTTGGCCATTTATAAAGAGGTGCGGTCATACCTTGGCATCAGTACATTGTGTGATGGTTTAGTTGCAGAATACCGCAACAC
>bat_probe_10632
GAAATATTACTATACCTGCTAACTTTAGCTTTGTCGTTGAGCCTGAGTATATTCAGATTATGACAAAACCAGTTAGCATAGATTGTAGTGTTTATGTTTGTAATGGAAATCCTAGATGTC
>bat_probe_10633
TCGTTCTTAATCAAACTATCAGCACTGCAAGAAGCAGTGAAGACCAGCAATGGTATTATACTGGTAGTTCCTTCTTTCATCCTGAACCCATCACAGAAGCAAATTCTAAGTATGTGTCCA
>bat_probe_10634
ACAAGTACTAACTGAGGTCATCTATTCTAATGGTGGTTTCTACCTCAAACCAGGCGGTACCACGTCTGGTGATGCTACTACAGCTTACGCCAATTCTGTCTTTAACATTTTCCAGGCTGT
>bat_probe_10635
ACTTACTACTTTTACAAAAGATGTTTGTAAGTACACTGATTTTGATGGTGATGTTTGTACATTGTATGATAACAGTGTACCTGGTGGTTTTGAGCGGTTCACCATGGCTAAAAATGCTGT
>bat_probe_10636
GATATAAGTGCATTTAAGGCTGTTTTGTATTATCAAAATAATGTATTTATGAGTGCTTCTAAGTGTTGGGTCGAACCAGACCTCACTAAAGGACCTCATGAGTTTTGCTCACAGCATACC
>bat_probe_10637
AGAGCATTGCCAAACATGTTGCGCATGATCTCTGCAATGATTCTTGGTTCCAAACATGTGAACTGTTGTAGTCACACTGACCGTTACTACCGACTCTGTAATGAACTTGCACAAGTTCTA
>bat_probe_10638
CAGTGTAACATGTGATTATTACTGTTTTAGACATGCACTTGGTTGCGATTATTTGTATAACCCATATGTGATTGACATTCAACAATGGGGTTACACAGGGTCTTTGAGTTTGAACCATCA
>bat_probe_10639
GGATCATTGCTCCCGTATAATACCAGCACGTGCTCGTGTTGAGTGCTATAGTGGTTTCAAAGCTAACAACAATAGTGCACAATATATATTCTCTACTGTCAATGCATTGCCTGAGTGTAA
>bat_probe_10640
GTACTGTTGCTATTAAAATCACTGAGTATAGTTGGAATAAGAGGCTTTATGAATTAATTCAAAAGTTCTCTTATTGGACTATGTTCTGTACTAGTGTTAACACTTCTTCATCAGAAGCAT
>bat_probe_10641
CATATTTTGGAGAAATTCTACAGTAATGGCAATGTCTTATAATAGTGTATTGGATTTAGCTAAATTCCAATGCAGACATAAGGCAACTGTTGTTATAGCTTTAAAAGATAATGATATTAG
>bat_probe_10642
ACGACGTCCCATGCTGTGTACAAAGTGTGCTTATGACCATGTAATTGCAACACCACATAAATTCATATTGGCTATTACACCTTATGTGTGTTCTTATTCAGGCTGTAATGTTAATGATGT
>bat_probe_10643
TGCTGCATTTAGTGTTGTTGACGGTGTTCCAGTTATTGTCTGCACTGTTGCTGAGAGATTTTCTAAGGCTTTTACCGATTTTTTAAGTTACACCCGTGAATGCTTTACTGCCCTCTGTGA
>bat_probe_10644
TAATATGCGTACAAATTACACTATCAGAGGTTCTTTTATTAGTGGAGCTTGTGGTTCACCAGGCTACAATATCAATAACGGTGTTGTAGAGTTTTGTTACATGCATCACCTTGAATTGGG
>bat_probe_10645
TAGCTCAGATAGATGTTCTCGTATTATACCTCAAAAGGCTCGCATTGAGTGTTATGATGGATTTAAATCCAACAACACTAGTGCGCAGTATCTATTTTCAACTGTCAATGCGTTACCAGA
>bat_probe_10646
CTTGCTACTTCAGACTGGACTGACGCTAAGGATTATCGTTTGGCTAATGAAGTCAAAGATTCCCTTAGACTCTTTGCCGCTGAAACCGTTAAGGCAAAGGAGGAGTGTGTCAAGTCATCC
>bat_probe_10647
ATTCTGTTTTCACCTGTTTTCAGGTGACGAAGGATTCTAAGTTTCAAGTTGGTGAGTTTACTTTCGAGAAGCTTGACTATGGTTCAGATACTGTGTGTTATAAATCAACTGCCACTTGCA
>bat_probe_10648
GGGTTGGGACTTTATTACCCTGGTGCCCGTATAGTCTTTGCTGCATGTTCGCACGCTGCAGTTGACTCTCTTTGTGTGAAGGCTAGCACGACTTATGTCGTTGAGCATTGTACTCGTATA
>bat_probe_10649
CCTTATAACAGCCAGAATTACGTTGCTAGCCGGTCTTTGGGCCTTCAGATTCAGACTGTGGATTCCTCACAAGGCAGTGAGTATGATTATGTTATCTTTGCGCAAACTTCTGATACAGCT
>bat_probe_10650
TCAACCGCAGGGAAATTCTGGAAGGAATGGTGGTAAGAAATCAGCTCCAAGCAGTGGAAAGTCAACTCCCAAGGACTCGCGCTCAAAATCGCCAGCGAGACCTCAGTCGACCAAGAAACA
>bat_probe_10651
CACCCATTTAGTCCCCTTGTTGCGTAAAGGACAACCATGGTCTGTTGTTCGTAAACGTATTGTGCAGATGGTTGCTGATTACCTTGCTGGTTTGTCAGATAATTTAGTCTTTGTGTTGTG
>bat_probe_10652
TATTCACAATGAGACTGTTAAGCATTTACAGCGTGGGCTCTATGATAATTGTTATCGTTCTACTAGCGTTGATGCTGGTTTTGTAGACGAATATTATCAGTACCTACGTAAACATTTTTC
>bat_probe_10653
GTAACACTTGTAACAACTTAGAAGTTAAACATTTGCAGAGACAGCTTTATGATAACTGTTATCGTTCGTCAAACGTTGATGCAGCTTTTGTAGAAGAGTATTTTGCATATTTGTGCAAAC
>bat_probe_10654
ATGCCGTTGAACATTTTAGTTCTTCCGCATCACATGGTTTTAAGGATTGCCGTTTTGTAGCCTTTGGGCTGCAGGACATTGTTATTGGAGTTGAACCCAGTGACTTTGTTGTGGCTTTGG
>bat_probe_10655
ATTATGTTTAACGTTGTTAAATATACCCAACTGTGTCAGTTTCTTAATACTACCACTATGTGTGTTCCTCATAATATGCGTGTTTTACACCTTGGTGCTGGCTCTGATAAGGGTGTAGCA
>bat_probe_10656
GGTGATTGTACGCATGTTTATGTTGAAGACAAATTTGACCTACTTATATCAGATATGTATGATGGAAAAATTAAGAGCATTGATGGTGACAATGTGTCTAAAGATGGATTTTTCACTTAT
>bat_probe_10657
ATGATAATGGTTTATTTATCAACACAGTCTTGTGGCTTTTAGTGTTGATACTTGTTCTCTTGGTCGCTATCACTGTTATTAAGCTCATTCAGCTATGTTTTTCTTGTCATAGACTTATGA
>bat_probe_10658
TGATGATTTTGTCTGATGATGGCGTTGTCTGTTACAACAAGGAGTATGCATCGTTGGGTTATGTTGGTGACATCTCTGCATTTAAGGCAACTTTGTACTATCAGAATAACGTGTTTATGA
>bat_probe_10659
ATGCATATCCATTGTCTAAGCATCCTAATCCTGAATATAGAAAAGTATTCTATGTTCTTTTGGATTGGGTTAAACATTTAAATAACACCTTAAATGAAGGTGTTTTAGAATCTTTCTCAG
>bat_probe_10660
TGTAATAATGTTGAAGTTAAAGCTTTGCAGAGAAGACTGTACGACTGTTGTTACAGGTCCTCTGTTGTGGATGATATGTTTGTCAATGACTTTTATAGTTATTTGCGCAAACATTTTTCA
>bat_probe_10661
TTTCATCCAACTCGGAAGAAAACCTTAGACGTGGAACCATTTTGTTTAAAACATCTTACGGTGATGTTGTGTTTTATTGCACTAACAACACTTTAGTTTCAGGTGATGCTCACATACCTT
>bat_probe_10662
TTCGTTATTTCACGCACAGGACATTTTTATATTAATGGTTATCGCTACTTTACCTTAGGTAATGTAGACGCCGTTAATTTCAATGTCACCACTGCTGAAACTACTGATTTTTGGACTGTT
>bat_probe_10663
GGCAAAGTTAACAATTTTGTTAAATTTGGCAGTGTATGTTTTTCGCTAAAGGATATACCAGGTGGGTGTGCAATGCCTATAGTTGCTAATTGGGCTTATATTAAGTACTACACTATAGGC
>bat_probe_10664
CCACGCAATGTGTCCTATGATGGTGTCTCAGCGATTGTTACAGCTAATTTGTCTATACCTTCTAATTGGACTACTTCAGTCCAGGTTGAGTATTTACAAATTACAAGCACACCTATTGTA
>bat_probe_10665
TACAACCTTAGCAGTGTTATACCTAGCTTGCCTACAAGTGGTAGTAGAGTGGCCGGTCGCAGTGCCATAGAAGACATACTTTTTAGTAAAGTTGTTACTTCTGGACTTGGCACTGTGGAT
>bat_probe_10666
AGCAGTGGGGTTATACAGGCTCTTTGAGTTTGAACCATCATGAGGTTTGTAATGTGCATCGTAATGAACATGTTGCGTCTGGTGATGCTATCATGACACGGTGTCTTGCAATTCATGATT
>bat_probe_10667
ACTCAGTCTTCACCTGTTATCAGATCACTAAGGATTCTAAATTTCAGGTTGGTGAGTACACTTTTGAGAAGTTGGATTATGACAATGATACAGTTAGTTATAAGTCATCTACAACTTATA
>bat_probe_10668
GGCACCCGTCAACCAGACATTTTGTGGGTTGGGCGGAATGGTGCTAACGTCAACAAGGTTGGCAATATGGGCACTCGTAACCCCAACAATGACTCAGCTATCCCTGTGCAATTGCCAGAG
>bat_probe_10669
GTGTCCATGTTGATTATAAGTTCGTAGATGAGTACTACGCCTTTTTGCGTAAACACTTTTCTATGATGATACTGTCTGACGATGGTGTCGTATGTTACAATAGTGACTACGTAGCTAGAG
>bat_probe_10670
TTTGCAATGCTACTATTAACGCTCCTTTTATCGCCTTCACTGGTCTTGGTGAGTCATTTAAAAAAGTTTCTGCAATACCATGGAAAATTTGCAGTAATCTTAAAAGTGCCTTAGACTACT
>bat_probe_10671
CGCTGTAGAAGAAGTCATGCCTTTGGATGACATTCTAGTAGCTGAAATTGAGTTGGAAGAAGACCCACCACTGGAAACCGCCTTGGAAAGTGTGGAAGCTGAAGTAGTTGAAACAGCCGA
>bat_probe_10672
ATTTTTGGTTGTTGATACACAACATTTTGTTAGTGCTTTGTTGCTAGCTTATGTTGTTACTTTTCTAGTCTTGTGGACTGCTGACCGAATACGTCTCAGTTGTGCAGTAGGAAGTGTATT
>bat_probe_10673
AGTACTGATGTGCTCGTTAACTTTTATAGGAAACCTCACAAGAGGTCAAAGTGTTGATATGGGACACAATGGCACTGGTTCATGTTTAGATTCCCAGGTACAACCTGATTATTTTGAATC
>bat_probe_10674
ACAAGGAAGTTAAGGACATGCAGTTTGAACTGTATGTAAATGTTTACAGGAAGAGCCAACCTGATCCTAAATTTGTGGACAGGTACTATGCCTTTCTGAATAAGCACTTTTCTATGATGA
>bat_probe_10675
TATATGTTAAACCAGGTGGAACCTCATCAGGAGATGCCACAACTGCTTATGCTAATAGTGTCTTTAATATCTGTCAAGCTATTACGGCAAATGTTAATGCACTTTTATCTACTGATGGTA
>bat_probe_10676
TTGTAGTAAGGTAATCACTGGGTTACACCCAACACAGGCACCTACACACCTCAGTGTTGACACTAAATTCAAAACTGAAGGTTTATGTGTTGACATACCTGGTATACCTAAGGACATGAC
>bat_probe_10677
CGTTCAGTTCGGTCGTAGCGGTATAACATTGGGAGTACTCGTGCCTCATGTGGGCGAAACCCCAATTGCATACCGCACTGTTCTTCTTCGTAAGAATGGTAATAAAGGAGCCGGTGGCCA
>bat_probe_10678
TCCATGTTCAACAAGTACAAGTATTATTCTGGTGCGATGGACACTGCTTCTTATAGAGAAGCCTCTGCCGCGCATTTGTGTAAAGCCCTCCAAGTCTACAGTGAAACTGGTAGTGATGTC
>bat_probe_10679
CCAGTTTTGCTCTAAAATTAACCAGGCTCTTCGTGGTGCAAACCTACGTCAAGATGAGTCTATTGCTAATCTATTTTCAAGTATTAAAACCCAGAACACCCAGCCTCTTCAGGCGGGATT
>bat_probe_10680
AATTAAAGCATTTCTTTTTCGCTCAAGATGGTAATGCTGCTATTAGTGATTATGATTACTATCGTTATAATCTACCTACAATGTGTGACATCAGACAACTACTTTTTGTAGTTGAGGTTG
>bat_probe_10681
TCGTGGTGGACAGCTTTTGTTACAAATGTAAATGCATCATCATCAGAAGCATTTTTAATTGGTGCTAACTATCTTGGCAAGCCGAAGGAACAAATTGACGGCTATACCATGCATGCTAAC
>bat_probe_10682
TGCATACACTGCTGCCCTTGTCAGTGGTACTGCTACTGCTGGCTGGACGTTCGGTGCTGGTGCTGCTCTTCAAATACCTTTTGCTATGCAGATGGCATATAGGTTTAATGGCATTGGAGT
>bat_probe_10683
TTGTGTTGAGATCCAACAACACTCAGATACCGTCTTACATATTCAATAATGCATTCAATTGCACATTTGAATATGTTTCTAAGGATTTTAACCTTGACATTGGTGAAAAACCAGGTAATT
>bat_probe_10684
TGGAAAGGCACGCTTGTATTATGAATCTCTTAGTTATGCTGACCAGGATGAGTTGTTTGCGTACACAAAACGTAATGTTCTGCCCACGATTACTCAGATGAATTTGAAATATGCCATTAG
>bat_probe_10685
GCGTGTAAACACACTTTGCCTCAGCTTGTTAGTAACTTGACTGAGAAGTGTGAGCTTACACCCGATGGTAAATCCTTCACCATAACTTTTGGAGGCGTTGTTTATGCCTACCTGGGTTGT
>bat_probe_10686
CTAAGCATGGCAGTGGTGCTCTTCGTGAACTCACTCGTGAGCTCAATGGAGGTGTAGTCACTCGTTATGTTGATAACAACTTTTGTGGCCCGGATGGGTATCCTCTTGAATGCATTAAAG
>bat_probe_10687
GGTTTGCATTTGAAGACTAATTGTTGTCGTTACCAGGAGTACAGTGCTGATGGCGATCCTTTAGATTCTTATTTTGTGGTCAAGCGCCACACTGAGGATAATTATGTGCTTGAGCAACAA
>bat_probe_10688
ACTAAGTACACTATGGCTGATCTTGTGTACAGTTTGAGGCATTTTGATAACAACAATTGCGACACACTTAAGGAAATTTTAGTACTTAGGGGATGTTGTGATGTTGCATATTTTGACAAA
>bat_probe_10689
CGTTGTTGTCCGCTAATTTTATGGCTGATGCTATGGTTAAGCATGGTTTAATAGGTGTTTTGACCCTAGATAACCAAGATTTAGATGGTCGCTGGTATGACTTTGGTGATTTCATACAGG
>bat_probe_10690
CTGACATGCTTGCAGCAGAACGTCATTTAGATGGCGATTTGTCTAAACCACAGCGTGTTTGGGACATTTATAAGTATGATTATACAACATTTAAGTATGAGTTGTATAATAAATACTTTA
>bat_probe_10691
TGGTATTACCTAGTACATCTTTTGGACCTTTAGTCCAAAAGGTGTACGTTGATGGTGTGCCATTTGTTGTTTCCACTGGGTATCATTATAGAGAGCTTGGTGTTGTTATGAACCAGGATG
>bat_probe_10692
AACTGTTTGTATGTCAGTGGCTGCTATGACCACTGGCGTTACTTTCCAGACGGTTAAACCAGGACAGTTTAATGAGGATTTTTACAAATTCGCCATTAAATGTGGGTTTTTCAAGGAGGG
>bat_probe_10693
GGATGGTAAATATTTTACAAGTGAGCCACCCGTGACTTATTCACCTGCTACTGTTTTAGCAGGTAGTGTTTATACTAATAGTTGCCTTGTATCGTCTGATGGACAACCTGGCGGTGATGC
>bat_probe_10694
GCTTATGCACCACAGCTTACGCTTGTGTTCCCAGAAGTGAAGATGATTCTCTTATTATACACATGCTTTGGTTTTATGTGTACATGCTATTTTGGTGTCTTCTCTTTGTTGAACCTTAAG
>bat_probe_10695
TATGTAGGTGATCCAGCACAGTTGCCAGCACCTAGGACTCTGCTTACTAGAGGCACATTGGAACCTGAAAATTTCAATAGTGTCACTAGGTTGATGTGTAACTTAGGACCTGACATATTT
>bat_probe_10696
TGCTTTAAAATGCTCTATAAGGGCAATGTTACGCATGATGCTAGCTCTGCCATTAATAGACCACAACTTGCATTTGTCAAGAACTTTATAACTGCTAACCCAGCCTGGAGTAAGGCAGTC
>bat_probe_10697
CCCCTTCTTTGTTGATGTTCAACAGTGGGGTTATGTAGGCAATCTTGCTACTAATCACGATCGTTATTGCTCGGTGCATCAGGGTGCTCATGTAGCCTCTAACGATGCAATAATGACTCG
>bat_probe_10698
TGGTTGAATGGCATTATTTTGATGCACAGCCCTTGACTAGGAAAGTACAACAGCTTTTCTATACTGAGGATTTAGCCTCAAGATTTGCTGATGGGCTCTGCTTGTTTTGGAATTGTAATG
>bat_probe_10699
GAAGAAGAGGACGACCGTCCAAAGACCCAGAGGAGACACAAGAAGAGAGGATCAACTGCCTCTCGTGTGACTATTGCGGACCCCACTAATGCAGGTGCCGAAAGGTCTTAGGGTTTTTAC
>bat_probe_10700
TTAAACGAGTGCGGGGCTCTAGTGATGCTCGACTAGAGCCCCTTAATGGCACTGACACTGACAAGTGTGTTCGTGCTTTTGACGTTTACAACAAGGATGTTGCATGTATTGGCAAGTTTC
>bat_probe_10701
AAGGTTTTGGTGGTAAAAACATACTTGGTTTTACTACACTCACAGATGAGTTTACAGTTACCGAAGTTATTAAGCAGATGTATGGAGTCTCTCTTCAGAGTGGTAAGGTTTCTAGCATGT
>bat_probe_10702
CTAAGTTTTACGGTGGTTGGGATAGTATGTTACGTACACTTATAGACGGTGTTGAGAATGCAAGTTTAATGGGTTGGGACTATCCTAAATGTGATAGAGCCATGCCTAATATGCTTCGCA
>bat_probe_10703
TTACGCCAGCTTGAAGAGCCCTATGTGTTCATTAAACGCTCTGAAGCCTTAAGCACCACTCATGGCCACAAGGTTGTTGAATTGGTGGCTGAAATGAATGGCATTCAGTTCGGTCGTAGC
>bat_probe_10704
TTTACGACGTCCCATGTTGTGTACAAAGTGTGCTTATGACCACGTGATTGCCACACCTCATAAATTCATATTGGCTATAACGCCCTATGTGTGTTCATATTCTGGCTGTAATGTTAATGA
>bat_probe_10705
TAATAAGTTTGGTAAGGCCCGTCTGTATTATGAATCCCTTAGTTATGCTGACCAGGATGAGCTTTTTGCATACACCAAACGCAATGTTTTACCCACAATTACTCAGATGAATTTGAAGTA
>bat_probe_10706
AGTGGTCTATTCAAACGGCGGTTTTTATTTAAAACCTGGTGGTACTACTTCAGGTGATGCCACGACAGCTTATGCCAATTCTGTGTTTAACATCTTTCAAGCTGTTAGTGCTAACATTAA
>bat_probe_10707
GTCTACACTAGTTGTGGCTATGTAGCTGTTGCTGAACATTCTTCTAAAATTGTACAACAAGTGCTCGACATTATGTCTAAGGCAATGAAGTTGTTGCACACTAATGTTTCCTGGGCAGGT
>bat_probe_10708
ATTGTTTACATAGGTGATCCAGCTCAATTACCTGCCCCTCGTACACTGCTTACGAAGGGCACGTTGGGTCCTGAGCATTTTAATTCAGTCTGCCGCATAATGGTGGCTGTCGGACCGGAC
>bat_probe_10709
CACTTGTGAATATTGTGGCACTGAAAATCCAGTGAGTGAAGCACCTACTACATGTGGGTACCTACCTACTAATGCTGTAGTAAAGATGCCCTGTCCTGCTTGTCAGAATAAAGAAGTGGG
>bat_probe_10710
GTGTTATGGAACACGAGCAATCCATATATAACATTCTTTGTGATAGTGGCGCTTTAGCTGTTCATGAGTTCTACACTTGGAAAGATGGTCGCTCCATCTATGGCAACATCTGCCGGCAAA
>bat_probe_10711
GCTTGTGACGAAAAATATTTCGATAACAAGCATTGGTACGATCCTGTTGAAAATGAGGATATACATAGGGTTTATGCCAAACTTGGTGGTATTGTTGCCAATGCCATGCTTAATTGTGTC
>bat_probe_10712
TGTAGGTGATCCTGCACAGTTGCCGGCACCTAGGACTTTGTTGACTAGGGGCACGTTGGAACCGGAAAATTTCAATAGTGTCACTAGACTTATGTGTAACCTAGGACCTGACATATTCTT
>bat_probe_10713
AAAGTAGGCAATCATCGCGTACAGAATACTACTGAAGATGGTGAGCGTCTAGCTATGTTTGTTGCTTGAATAAATAATAACACATGTTGTATATATTTCCTTCTATATTTGAACGAACCA
>bat_probe_10714
TCTATTCGCCCTAAGAATAAGGGTAGTTCTTTTAAACCAGAAAAGCCTAAAGCTGCTCCTCCTCAGAATGTTTCTTGGTTTGCACCACTAGTCCAGACAGGGAAAAATGATCTTCGCTTT
>bat_probe_10715
CAAGTATGTCCGCAATCTACAACACAGACTTTATGAGTGTCTCTACAGGAATAGAGATGTTGATCATGAATTCGTGGGAGAGTTTTACGCTTATTTGCGTAAACATTTTTCCATGATGAT
>bat_probe_10716
TCGGTTCATGCGTACTGTTGTTTCAAGCACGCTCTGGGTAGCGATTATCTGTACAACCCTTATGTCATTGACATCCAGCAGTGGGGTTATACAGGGTCTCTTGGACATAACCATCATGAA
>bat_probe_10717
ATAACACACGGTCAGTTGGATGGGTTGTGCCTATTTTGGAACTGTAATGTTGATATGTACCCTGAACACTCTATTGTTTGTCGATTCGACACTCGTTGCCGGTCACATCTTAATTTAGAG
>bat_probe_10718
AGTGCGCTCAAGTTTTGAGCGAAATGGTTCTGTGCGGCGGTGCGCTTTACGTAAAACCAGGTGGTACATCATCCGGTGACGCAACTACCGCATATGCTAATTCTGTTTTCAACATTTGTC
>bat_probe_10719
CTTCCAGCAAATCCTGGTGCTAGGTCAGTTATTGAAGACATTTTGTTCGATAAAGTTGTCACTAGTGGTTTGGGCACAGTTGATGAAGATTATAAACGCTGCAGTAATGGACTGTCTATT
>bat_probe_10720
ACGTGCTGCAACGTAATCAACAAATGCTAGCCAATTCCTTTAATAGTGCTATTAGTAACATCACACTAGCTTTTGAGAGTGTTAACAATGCCATCTATCAAACTTCAGCTGGTTTGAATA
>bat_probe_10721
GTCCAATTGCAGAATAATTTTCAAGCTATTTCCAATTCTATTGGTGACATTTACAGTAGGTTAGATCAGATAACTGCTGACGCTCAAGTTGACAGACTTATCACAGGTCGGCTTGCAGCT
>bat_probe_10722
GAGGAAAATGTTTGAACCTCGGAGACCTGAAGTTGCTGACTTTGTGCGAATAAAAACATGCCAAATTAGTTATGTTAACATCACCAATGAACAGTTGCCTGACATTATTCCAGATTATGT
>bat_probe_10723
ATTTTTGCTCACCAGTGTTTTTGTCTACTTCTTTGCACTGTTTAAGGCTTCAAACTACAAACGTAATTTGCTGCTATTTTTAGCACGTTTGTTAGCTTTATTAATTTACGCACCCATTTT
>bat_probe_10724
TGTTTATAAGCCTGTTGGAAAAGTGTACGGAGTATATAAGTCTTATATGCGAATTCAACCCTTGACATCTGACATTATTCAAGTATAAACGAAAATGTCTACGAACCAATCCGTTCCTGT
>bat_probe_10725
CAGAAACTTATGGCTTCTGTAAAATTCCAACCTCGTGGTCGTTCCAAGGGACGTGTTCCTCTGTCCATTTTTGCTCCACTTAGGGTTACTGATGAAAAACCACTTTTTAAGGTCCTACCA
>bat_probe_10726
TGCCATCCAACTGGCACTACTACTTCCTCGGTACTGGGCCGCATTCTGACTTGCCTTTCAGAAAACGCACTGATGGTGTTTTCTGGGTTGCAGTCGATGGTGCTAAAACCCAGCCAACGG
>bat_probe_10727
CTTTGGTAGCACCGAATTTGTTGCTAAAGGTGTGAATGCCCCTGGTTATGCTCAGGCTGCTTCACTGGTACCTAACGCCGCAGCACTGCTTTTTGGTGGTAATGTTGCCACCAAGGAAAT
>bat_probe_10728
CTTGGCGACCCCAAGCCCCAGCGTAAAGTCAAACGTTCAAGAACTCCGACACCAAAACCTGCAACAGAGCCAATCTATGACGACGTTGCTGCAGATCCTACTTATGCCAATCTTGAGTGG
>bat_probe_10729
GAAACAAGTGTTGGACACTATCTCCACGTACGAGTGAAGGACGGTTTATTTTACAAGTATGACTCTGGTAGCTTAACTAAGACTTCTGATATGAAGTGTAAGATGACCAGTGTGTGTTAT
>bat_probe_10730
GTTACAAGAGGAGCCCGTGTTCTTCTTGGTGCATCATCACTTTTTGCGAGTTTTGCAAAAATTACAGTTACAGCTACTACTGCAGCATGTAAAACTGCTGGTCGTGGCTTCTGTAAATTT
>bat_probe_10731
CACGTAGTTTATGGAGATTTCTCACATACTACGTTAGGTGGCTTACATCTTCTTATAGGATTGTATAAAAAGGTATGTGATGGTCACATATTAATGGAAGAAATGCTCAAAGATAGAGCT
>bat_probe_10732
TCATGATATTGGAAATCCAAAGGCTATCAAATGTGTCCCACAGGCTGAAGTGGATTGGAAGTTCTATGATGCTCAGCCCTGCAGTGACAAAGCTTATAAAATAGAAGAACTCTTCTATTC
>bat_probe_10733
AGTCCTAGATTATTATAACTATTTGCGTAAGCATTTTAGTATGATGATCTTGAGTGATGATGGCGTAGTTTGCTATAATGCAAACTATGCCCAAAAAGGTTATGTTACTGATATACAAGG
>bat_probe_10734
ATTTGACAGTGCTGATAATTTACCTAGAACTATTGTTCGTCTGCCTAAATATGTCACTCATTCTTTTATTAACGTCTCAGTTGGCGTTAGTTTTGATGATAAGTCACTTGCACATTATCT
>bat_probe_10735
GTTTGCACTACATTCACCATCTATGGTCATACTGGCAGAGGTATTATAAACAAGTCAAATAGCAGTTTTGTTTCTGGCCTGTTTTATACTTCTGTCACTGGTAATTTGCTTGGTTTTAAG
>bat_probe_10736
ATTGTAGGTGTTGCAGCTGCCACACAAGAAGTTAAATTGCCTTTTAACAGTCATGTTAATTTAGGCTCGTTTTATTATCATTATACTAATTCAAGTGCTGAGCTATGTAAAACTCCTAGC
>bat_probe_10737
GCTTAACCTTAAGTATGCTATTAGTGGTAAAGAGCGTGCTAGGACTGTTGGTGGTGTCTCTTTGTTGTCTACCATGACTACTAGACAATTTCACCAGAAACATCTTAAATCCATTGTCAA
>bat_probe_10738
ATTATCCTAAATGTGATCGTGCCTTGCCAAGCATGATTAGAATGATTTCAGCAATGATACTTGGTTCAAAACACACAAATTGTTGTACTTCTAGTGACAAGTACTACCGATTGTGTAATG
>bat_probe_10739
TTTGTGATGGAAGTTGTAGACAGGTATTTCGACTGCTATGATGGAGGCTGCTTGCCAGCTTCTCAGGTTGTCGTTACAAACTTGGATAAAAGTGCTGGCTTCCCATTTAATAGATTTGGG
>bat_probe_10740
CAGATGAATCTTAAATATGCTATTAGTGCTAAGAGTAGAGCAAGAACCGTTGCTGGTGTCTCTATTTGCAGTACTATGACCAATAGGCAATATCACCAGAGAGTGCTTAAGTCTATTGCT
>bat_probe_10741
CATGGGTTGGGATTATCCAAAGTGTGATAGAGCAATGCCTAATATGTTGCGAATTTTCGCATCTCTGATCCTTGCCCGAAAGCATGTTGGCTGCTGTAGTCACAGCGAGCGATTCTATCG
>bat_probe_10742
AAATGTGATAGAGCATTGCCCAACATGATACGCATGATTTCTGCTATGATTCTTGGTTCTAAACATACGACATGTTGTACCACCGATGAGCGGTATTACAGGTTGTGCAATGAACTGGCT
>bat_probe_10743
GCAAATTGTAGATAAAGAAGGCACTTACTACATGCCCTTCCCTGACCCATCCAGAATAATCTCTGCTGGTGTTTTTGTTGATGATGTCGTTAAAACTGACCCTGTAATTCTTTTGGAGCG
>bat_probe_10744
GACCCTATACGGTTTTGTCTTGAAAATCAAGTTTGCAAAGTGTGTCATTGTTGGTTGAATAATGGCTGTTCTTGTGATAGAACGTCAGTTATCCAATCTGTTGATCAGGCTTATTTAAAC
>bat_probe_10745
GTGATCCACAACAGCTGCCTGCTCCTAGAACTATGATAACACGAGGTGTACTTGAACCTAAGGACTACAATGTAGTCACACAGCGTATGTGTGCAGTAGGTCCTGATGTGTTCTTGCATA
>bat_probe_10746
ATGTAGAAGGTGCTCATGTCTGTGGTTCTAATGTTGGCACTAATGTTACACTTCAAGTAGGATTTTCTAATGGTGTCGATTTTGTTGTACAACCTGAAGGTTGTGTTATGAACAATGTGA
>bat_probe_10747
CTCTAATCACCATCAGCATTGTAATGTTCATAGAAATGAGCATGTTGCTTCAGGTGATGCTATTATGACTAGGTGTCTTGCAATTTATGACTGTTTTGTCAAAAATGTTGATTGGTCTAT
>bat_probe_10748
TTATTATTCATACCGTTATAAGAATCCTTCCTTTGTTATTCTTAATACCTGCACTTTGGCTATAATTGATAGCAAGTCATGGTATTACTACGAACAAAATTGGTTCGTTTTACATGGTGC
>bat_probe_10749
ATTTCAAATACTCGACCATTTTGTATGGTTTGAAAATGCTTGTGCTTTGGCTCCTTTGGCCTCTTGTACTTGCACTCTCAATTTTCGATGCATGGTCGACATTTGGGCAGAAGTGGGTTA
>bat_probe_10750
TTTATAGAAGAACACAGTCATTCTGGGCATTTAACCCAGAAACTGATGCCATAATTACAATCTCTGTTTTTGGAAAGACAGTCGCTATTCCAGTACTGGTACCTCCTACAGGCATTACGT
>bat_probe_10751
GAGCCTACTAATCTCGGTACACGTAATCGCAACCAGCAATTGCGTATTCCTGAATTTGACTTCACACTGCCTGACAGTCTTGAGGTTGTTAACTCTGACAGCAGACCTGCTTCACGCTCT
>bat_probe_10752
CATCGCATGCTACCACATTTATGTCCTTGTCTGATAACTTTAAGACGAGTGGTGATCTCGCAGTACAAGTTGGTGTGAATGGTGTTTGTAAGTATGAACACGTAATTTCCTTCATGGGAT
>bat_probe_10753
TTTGTATTGTGACACATTGGTTAACAAGATAAAATGTCAAAATCTTGCATTTTCTTTGGAGGATGGTTTTTATGCTACATCTAACCTTATTGAACGTGATATACCTAGGTCTTTCATAAC
>bat_probe_10754
TTCTTTTTAAGAATGGTAATAAGATCACAGGCGTTACAGAAAGTTCAGCTGGCATTTATGACACTAGTTTTCTACATACAGACGTTTGCACAGATTATACTATTTATGGCACTACTGGTA
>bat_probe_10755
TGCTGTTAGACCTTGTGATCTGTCCAGTCAGTCTGCTGTTGTTAGTAATCAAATTGTTGCTGTTATGTCTGCTTCTGAAAACATTACTTTTGGCTTTAATAATTCCCTAGAACTGCCTAA
>bat_probe_10756
AAACCACGGGTTGCAGAACCAGAACCTTACTCACCCATTGTCACAGCTAACATTACAATCCCTAGTAATTTTAGCATTTCTGTGCAGGCTGAGTATGTTCAAATGTTTTTAACACCAGTC
>bat_probe_10757
GCTTAGTGCTCGCTTAGAATCTATTGAAGTTAATAATTTCATTACTGTTTCTGAGAATGCCATATCTTTAGCCAACATCTCTAATTTTGACAGCTACAATCTTTCAGTTCTACTACCTAA
>bat_probe_10758
TTGTTGATGACGTAAAAATGGGTCTTTATACAGCTTCTTTAACTGGTGCTATGGTTATGGGTGGTTTAACTGCTGCTGCTGCCATACCCTTTTCTATTGCTGTTCAATCAAGACTCAATT
>bat_probe_10759
GCTCAAGTCGACAGACTCATCACGGGCAGAATTGGTGCTTTGAATGCTTTTGTTACACAAACGCTTACAAAGTACACTGAAGTTCGTGCTAGTCGTCAACTTGCTTTGCAGAAAATTAAT
>bat_probe_10760
ACGTGACGTTAAAACAACACTTTTTAAGATTGGTGAAACTTATTACATCACCACTAGAGATATGTATCAACCTAGACCTCCACAAGTTAGTGACTTTGTCCAAATTAAAGATTGTCAAGT
>bat_probe_10761
ACAAGCGCTTAAAGAGCTTGGTGTAACATCTGAGAAGAAAAATCAAGAAAAACAAAAGAAAAGCAAGAAAAGCAATTCTGGTAGCAACACTCCAAAAGAAGCTGCCACTCCAAAACTAAA
>bat_probe_10762
TATTTTCCTTACTGCGTCTACGAACCTAGCACAATTTCATACTTTTACAGTGTTTTTGGTTTCAGTTGTATTGCTGTTTCTTTGCTTACAGACGTTGTTTTCGAACTTCTTGATTACATC
>bat_probe_10763
TTATTGTATCAGATGATTATGGCTTCTATTCTTGTGAAACTGGCATATATCCCTATGCTAGTGATGGTAAAGTTTTGCCATTGCGGTTTAGGAAAAAGGCTGGTGGTAAGAATGTTGCCT
>bat_probe_10764
TTAATGGACGGCGTGTGCTTGTACAATCTAACAACAACTGTTGGGTTAATGCTGCTTGTTACCAGTTACAGGTCTTAGGTTTTGATAGCCCAGCTATGGAACTTTATAGAGTCGGTGGCA
>bat_probe_10765
AACTATGTGTTGATGGTATGGGTGTTTACAAGATTAAGCATAACACCATTGACACAATAGTTGTTAAGGACGCTGACATTAAGCCTTCTACTGTGGCACCTTTTATTGAATACTGTAATG
>bat_probe_10766
TTACTGTAGTGGATGCTGTGTCGCCTTTTGATGGTGCTAGCTTTGAGAAGCAGAGTGGTCGTACCATACGAAAATTGGCTAGATTGGATGGCAGCACATTGTGCGTCCTACCTAATGCCA
>bat_probe_10767
GTTACAGGCGATGTCTCTGGCTTTGTTCACCTTCTTTATTATATTGAGGGTGTTGACAAGGGTGCTAAGGGTGACGTTGAGAGCACATTAAGCAAGCTTGATAAGTACATTGTATCTAGT
>bat_probe_10768
AACAGAAGTATTGTTTTATGTTTGCTAAGTTATTATTGCTATTGTATACTATATATGCTATGTTGTTTATCTTAGTCAGGTTCAGCTTCTTTAATGATTATATCTGTGACAGCACTATTA
>bat_probe_10769
AAGAGCTGCTTGAGTTAGATGTTAGTGATGATGATTTTATTAGGGTTGTGTCTGATGCTCATCGCTTTGATGTTCTTATCACTGACACATCTTTTAATAATTTCTGTACTTCTTACGCTA
>bat_probe_10770
ATTTGCTTATTAAGGAAAAGATGCCTATTGTGTGGAATTGCGTGGATTTTGCTAAGCTTTCAGTTGATGCTAGAAAATATATTGTTAAAACTGCTAAGGTTAAAGGTGTAACTTTTCTCC
>bat_probe_10771
CGCATGTGGCGCTATTTTGGCGTTATTCGTGCTACTGAATTGTGTGGGTTTTACGGAGTATGCATCTAGCTTACCCGGTTATGACTTTAAGTATATTGAGGATGGTCAACTTAAGCCATT
>bat_probe_10772
CTGGTGTTGATGTGTGTCAACTCCTTTCAGCCATACAGAAACTTGCCACTGGTTTTGGTGGTAAAACGATTCTAGGCTATGCTTCTCTTACAGATGAATACACACTTAGTGAGGTTGTTA
>bat_probe_10773
TTTAGACTTGCCCAGTTTATAGTACCATACTGTCCTGGACTTATCTCCTTTGTGGGTGACATTAAGGCTGTTTTGGTTCTGTATCTTACTTTTGGCTTTGTTGCGACTGTTTATTTTGGC
>bat_probe_10774
TACGGCACCCAGAGGTCCTTTTGACTCTGTTTTACTTAGTCTTAGATTATTGGGTGTTGGTGGTCAGAAAACTATTAAGGTTTCTACTGTGCAGTCTAAACTTACTGATCTTAAGTGCGC
>bat_probe_10775
AGAATTGCTACTGGTGTGCAGCCTGCACATCTACCGCAATTTGTGACTGTCGCCAAACCTGGCACGACCATAATTTATACTCGTGCTGGGCGTTCCCTTAATGCAAGTACCAACACTGGT
>bat_probe_10776
TTGTTCCGTCAAGCTTGAAACCGATAACTGTAAGCTATGGCTAGCAACCATATTTCGTTGGCTTTTGCCAATGATGATGAAATTTCAGCAATAGGCTTTGGCTCTGTTGAAGAGGCCGTA
>bat_probe_10777
TGGTGGTACTACTATACCTGTTGATCAATTTATGTGCGGTGCAGATGGTGCCCCTGTCATCCAGGAGGGTGATTGGACTTTCATGGATTACTTCCAAGACAGTAACCAATTTACACTCAA
>bat_probe_10778
CAGATCTACAAAGAAGTTGGTTCTCCATTTATGGGTAACGGCTCTACGTTTGTAGAAATGCTTAAAGATCCAGCTTTCTTCCATGCCCTTATAACGTGTGAATGTGGCAGGTCAGAGTGG
>bat_probe_10779
CTCCCAAAGCTGTTCCAGGGGCTGTTGTCATCACTAAAGCTGGTATTGGTGCAGGGCTGAAGTGTTACAACAACGTCTTTTTAAAACACATTATAGACCTTGTTGTACCAGGCACTACCT
>bat_probe_10780
ATATACAGTGTACCCACACTTTTAAGGCACCATCTTACTACTTTGATGATGATGAGTTTGTTGAACTTTGTACTAAGTATTACAAACTCCCAGATTTTGATGCTTTTTATAATGCTGTGC
>bat_probe_10781
TTGCTGAAACACAGGATGTTCAGCAAGATGTCTCGCAAGATGAAGTGGAAGCTGTCTGTGACTTAGTTGTTAAGGCCACTGAGGAAGAGCCCATCGAACATGAGGAACTGTCAGAAGACC
>bat_probe_10782
GACACCCTATTAAGTTCAACACAATCAACACTTTATGTTACAAGGATGTTGATTGGGAGGTGCCTAATGGTTCTTGTGATGTCAAACCATTTTTGACTTACAAGAACATTGAGTTTTACC
>bat_probe_10783
ATGAACAACTTTCACATGGTGGTGGAATTGCTAAGGCTCTGGATGATCTTACTAAGGGTGAATTGCAGGTGTTGTCTAACCAGTATGTTAATCGTAATGGTAGCATTAAGGTTGGTAGTG
>bat_probe_10784
TGACAAAAGCTTATACTTTTGTTTTCAAGCAGAAGGGTGTTCCTTTGATGCCACTCCTTAGTGTGGGCATTTTTAAAGTGCCAATTACTGAGTCTTTAGCTGCATTTTTGGCTTGTGTGG
>bat_probe_10785
GTCGACTAGTCAGACTTATGGTCAGCAGTTAGGTGATTGTGTGGTAGAAGATAAGAAAGTCACGAACCTGAAACCTGTTTCTAAAGACAAGGTCATTAGTGTTGTGCCTAATGTTGATTG
>bat_probe_10786
TGAAATCTCAGGGTTCTGTAGAAATGTTAAGAGCTACATCTACCACCTGTGACGGTACTTGCTCAACCAAGCGTGTAGTTTCAACACCTGTGGTTAATGCAAGTGTTCTTAAGGTGGGGT
>bat_probe_10787
TAGCCACTGAAAATCTTTTGTTAGATGGTGTGTCCTACACAGTGTTTCAGGATAGTACTACTGGTGTTGGGCACTATACAGTGTTTGACAAGGAGGCAAAACGTATGTTTGATGGTGACA
>bat_probe_10788
ACCCCGTTAAACGTGTCGAGCTGGATGCTAGTAAATTTTTGGACACTATGAATGCGGCTTCAGATAAGTTTTTCACTTTTGGTGATTTTGTTTCTAGAAACATCATTGTGTTGATTGTTT
>bat_probe_10789
GACTGGTATAATACTTAAACGTAGTGTGAAGTACAATTATAAAGCACTGAAATTTTTCTTCAGGCTAAAATTTCAATACATTAAAGTGTTTTTGAAGTTTAGTTTGTTTTTGTACACGTT
>bat_probe_10790
TTGTGGTAACGTCTTGTGTAAGATGTGCTTGTATGGTTATGAAGAACTGTCAGATTTTACACACACCCGTGTTGTTTGGCAACATCTTAAAGACCCTCTTATTGGTAACATTTTGCCGTT
>bat_probe_10791
CTGCTGTTTCTGAGGCTCATCGTTATGATGTTTTGATATCCGACGTTTCATTTAACAACTTGATTGTATCCTACGCCAAGCCTGAAGAAAAGTTGGCAGTGCACGATATAGCTAATTGTA
>bat_probe_10792
CGGCCGTAATGTTTATTGTTACAGAGACGGCGTAGTTGATAATGCTAAGTTGTATAGTAGTCTTTTACCACATAGTTATTACAGGCTCATGGACGGTAATCATATCGTTTTGCCTGAAAT
>bat_probe_10793
CTAATTCTATACCAGTCACTGTTATGTCTGGCCAGATTTTGCTTAACTGTGTGGTAGCATTTACCGCTGTTATGGCTTGTTTTGCCTTCACTAAGTTTAAGCGCTTGTTTGGCGATATGT
>bat_probe_10794
TTAGAATTTTTGCCTAATCTGTTTAAACTTAAAGTTTCTGCGCAGTTGTTTGAGGGTGACAAGTTTGTTGGTTCTTTTGAAAGTGCAGCATCAGGTACCTTCGTACTTGATATGCACTCT
>bat_probe_10795
ATAGCGGTAGTGCTAGTGAGGCAGATTATCGGCTTGCATGCTTTGCACATCTGGCTAAAGCTATGAGTGACTTTGCTAATGACCATATGGATAAATTGTACACACCACCAACAGTTAGTT
>bat_probe_10796
TACACAATTTTTCAATTTCTTCAGGCAATATGTTCCTGGGTGTTATTAGTGCTTCTATGCGTGGCACTTTGTTGCATGTTAAAGTCAATCAATCTAATGTTAACACACCTAATTACACCT
>bat_probe_10797
CATCTATACAAAAGTTGCATGGCAATTTTGGTGGTAAGAGCATTCTGGGTTGCACTTCATTGAATGATGAATTTACTCTTGCTGAAGTAGTCAAACAAATGTATGGTGTGACACTTCAGA
>bat_probe_10798
TAACCCAGGTTATATTACACCAGTTTTTCTAGCAATTATTGTTGCCTCATCTGCACTAATGTTGTTGGTTAAACACAAGTTGTTGTTTTTGCAACTTTATTTGTTGCCATCATTGTGCAT
>bat_probe_10799
TTCTTAACATATCACTTTGTTGTTTTGTTATGGGTTTGCATACCTTTAGGTTTTTGCAAACACCTAACAAGATCTTCTCTTATGTTGTTGCAGTGTTAACAGTTTTGTACACCTATTATT
>bat_probe_10800
TTTGCCACATACATCTTTACTTGATAGTTTTGATGCTATCAAAGCAGTGGTGTTCTTGTACCTGTTATTGGGTTATTGTAACTGTGTCTATTATGGCTCGCTATACTGGATTAACAGGTT
>bat_probe_10801
TTAACATCTTTCAAGCTGTCAGTGCCAACATTAATCGCATTTTGGGTGTTAATACCAACACTTGTAACAATTTGACTGTTAAGTCTATGCAACGCTCATTGTACGACAATTGTTATCGTA
>bat_probe_10802
AATTCTGTCTTTAACATCTTTCAGGCCGTTAGCGCCAACATTAATAGATTGCTTAGTATTGATTCTAATACTTGTAACAATCTTAATGTTAAGAATATGCAAAGAAGGCTTTATGACAAT
>bat_probe_10803
TTCGCTGAAACTTATTGGCGTTGGTGGTAAGAGAACCATCAAAATATCTTCTGTTCAGTCAAAACTCACTGACTTGAAGTGCACTAATGTTGTGTTGTTGGGTTGCTTATCCAATATGAA
>bat_probe_10804
TCTTCTTAAGTAAGAACAGCGCTTTTGGTGTGGATGAGTTGTTGGATTCTTATTTCAACGATAGTTCTGTCCTCCAGAGCGTTGCAGCCACATATGTTAACTTGCCTTCCTATTTGGCTT
>bat_probe_10805
TTGACCGTGAAGCATCTACACAACGAAAGTTGGATAGAATGGCTGAACAAGCTGCTTCACAAATGTACAAGGAGGCACGTGCTGTAAATAGAAAGTCTAAAGTTGTTAGTGCTATGCACT
>bat_probe_10806
AGTGCTACAAAACTTAACATTGTTGTTTCAGATATTGAATCATATTCTAAAATACAACGTGAAGGTTGTGTGCATTATGCCGGTGTTATCTGGTCTGTCGTTGACATTAAAGATAACGAT
>bat_probe_10807
GAGATTATTCCTAGCAAGATTAAGCAACGTCCAATTAAGGCAGAAGGTGAGGGTGTTGTAGCAGATGGTAATGCACTATACAGTAATGAGGGTGGGCGTACATTTATGTACGCTTTTATC
>bat_probe_10808
CTGTTGTTAAGTACTTGTACTTTGTGCGCAACCTTAACAATTTGCGCAGAGGTGCAGTGCTAGGCTTTATTGGAGCTACAGTTAGACTGCAAGCTGGTAAACAAACAGAACAGGCCACTA
>bat_probe_10809
TGCTAATGGCTCTGGTAATGGACAAGCTATTACCAATGGCGTTGAAGCTAGCACAAACCAAGATTCATACGGTGGTGCTTCTGTGTGTCTCTATTGTAGAGCACATGTTGAACACCCAGA
>bat_probe_10810
GTACTTGAAAATACAGTTTGTAAGGTTTGTGGTTGTTGGCAAGCTAATGGCTGCACTTGTGATAGAGCTGTCATACAGAGTGTTGACAGCGGTTATTTAAACGAGTGCGGGGCTCTAGTG
>bat_probe_10811
AAGCACGACGCTTTTTGGATTGTAAAGAAATGTACGAAGTCAGTTATGGAACACGAGCAGTCCATTTATAATCTGATTTCGGATTGTGGTGCAGTTGCAAAGCATGACTTTTTCACTTGG
>bat_probe_10812
TTGTGAAACTCTTAAAAAGATTCTTGTTGTAGTAGGAGCTTGTGATGAGTCCTACTTTGACAATAAGCTATGGTTTGATCCTGTTGAAAATGAAGACATCCATCGTGTCTATGCCAAATT
>bat_probe_10813
GGTGACTTTTATGATTTTGGAGACTTTGTGACTAGTGTTAAGGGTATGGGAGTGCCTATATGTACGTCATATTATTCTTACATGATGCCAGTCATGGGTATGACCAACTGCTTAGCTAGT
>bat_probe_10814
CATTGGGGGCAAACTTACCACCCCAATTGTGAAGATTGTCACGATGAAAGTTGCATTGTTCATTGTGCCAACTTCAATACTTTGTTTGCAACTACTATACCAATTACAGCTTTCGGACCT
>bat_probe_10815
TGACCCAGCTTAACTTGAAGTATGCCATTAGTGGTAAAGAGCGAGCACGCACTGTTGGTGGTGTTTCACTCTTGTCTACCATGACTACTAGACAATACCACCAGAAACACCTGAAATCTA
>bat_probe_10816
GTTACCTTCGTAAACACTTTTCTATGATGATACTTTCTGATGATGGTGTTGTATGTTATAATAGTGAGTATGCAGCTTTAGGTTATGTTGCTGATCTCAATGCTTTTAAGGCTGTTTTGT
>bat_probe_10817
GTTCTCAACATACAATGCAGATAGTTGATAAGGATGGTACTTATTACCTCCCTTATCCTGATCCGTCAAGGATACTGTCTGCAGGTGTTTTTGTAGATGACATTGTAAAAACAGACCCTG
>bat_probe_10818
AATTTTAAAACAGATAAAGATCTTGCTGTTCAAATAGGTGTTAATGGTCCTGTCAAATATGAGCATGTTATCTCTTTTATGGGATTCAGATTTGACATTAATGTGCCAAACCAACATACG
>bat_probe_10819
CAATTGGGCTTTTCCAATGGTGTTGATTTTGTTGTACGGCCAGAGGGTTGTGTTTCTACTGAAGTCGGTGATGTTATTCAACCCGTTCGTGCTCGAGCTCCACCAGGCGACCAATTTACG
>bat_probe_10820
ATTTATTGCTAACGAGCAGGCTATTAACAAGAGTGGTCGTTTGGTACAATCACATGTAATGCGTGCAGTCTTGAAACTGTACAATCCTAAGGCTATCCACGATGTTGGTAATCCTAAAGG
>bat_probe_10821
AGTTGGATGGCTTGTGCCTGTTTTGGAATTGCAATGTGGACATGTACCCAGAATTTTCTGTAGTTTGTAGGTTTGACACAAGAATGCGTTCAACCCTCAATCTAGAAGGCTGTAATGGTG
>bat_probe_10822
TGAGTGTGAGAAACTTCAGGATGCAGTCAATTACGTGCCTCTTAGAGCATCAAATTGCATTACCAGGTGTAATGTTGGAGGTGCAGTCTGCAGTAAACATTGTGCTTTGTACCATAACTA
>bat_probe_10823
ACGTGCAAGGTTTGGAGAATATAGCCTATAACGTTGTCAAGAAAGGGTCCTTCGTTGGCGTAGAAGGTGAATTACCTGTTGCCATAGTTAATGATAAAGTAATGGTTCGTGATGGTGTTT
>bat_probe_10824
CATATTGAAAAATTTAGGTGTTGTTTGCACCAGTAAATGTGTTTTGTGGGATTATGAAGCCTCAAGACCCCTTACTACTTTTACTAAGGATGTTTGTAAATATACTGATTTTGATGGTGA
>bat_probe_10825
ACTGCCATCAAACTTACATATGGTTATCTCAATGGTGTACCTGTTTTTACACATGAAGATAAACCATTTACTTGGTACATTTACACTCGAAAGGATGGTGCCTTTGTTGAATACCCTGAT
>bat_probe_10826
CGGGCTAGAAGATTATGGTTTTGAACATGTTGTGTTTGGTGATGTTTCTAAAACCACATTGGGTGGTTTGCATTTACTTATATCACAAATACGTCTTTCTAAGATAGGTGTTCTTAAAGT
>bat_probe_10827
GTTGCTTGATGACTTTGTTAACATACTTAAATCTGTAGATTTGAGCGTTGTTTCAAAAGTTCATGAAGTAGTTATAGATTGTAAAGTTTGGCGTTGGATGTTGTGGTGTAAAGACCACAA
>bat_probe_10828
AATTATGGCAGTGGCCTGAAGTTACCAGATGGTATCATGTTTAACGTAGTCAAATACACACAGCTTTGTCAGTATTTGAATAGCACTACAATGTGTGTTCCACACCATATGCGTGTGTTA
>bat_probe_10829
AATCCATCTAGCGACGGGTTATACTCTTTTTAGACTGTTGTCTAATCCCCTCAACTAAACGAAATTTTTGCCATACTTGTATGGCGGATTGAAATTTCCCTAGGTTACCACCATCCCGGC
>bat_probe_10830
GGTTATAATGGTGTTTGCTTTGTTAATGTTGACGTTGCAATTCCACCTCCAGAGGATTTGCCACCACCACCTGAACCAGAACCAGAGCCTCCTGTTGATGCTGTGCAGGAGGTTGCTGAG
>bat_probe_10831
TAATGGTTCTTCCCCACAGCTCGTCAAGCAGCTTAAGCGTGCAATGAACATTGCGAAGGCTGAGTTTGATCATGAAGCAGCTGTGCAGCGTAAAATTCAGCGTATGGCTGAACAGGCTGC
>bat_probe_10832
CTTTGAAGTCAAACTCACTGATCTGCAGGCTGGAGATACTTGTGGTCTTTTTAAAGATTGCAGTAAGTTCGATGATCCACCATTGCCACCATCTCATGCACCCACCTATGTTGCTCTTTC
>bat_probe_10833
TTCGCACATCTTATACCTCTTATGCGCCGAGGACAGCCTTGGACTGTCATTCGCAAGCGCATAGTACAGATGTGTTGTGATTATGTCAGTCCTTCATCTGACATTCTCATTTTTGTGCTC
>bat_probe_10834
TGAACATGCCTTTTATTGTTTTAGGCATGCTCTAGGTTGTGATTATCTTTACAACCCGTATGTCATAGATATTCAGCAGTGGGGTTATACAGGTTCCTTGAGTTCCAATCACCATGAGCA
>bat_probe_10835
GTTGATAATGTGCTCTTTGTTAACAAGACCACTTTACCAACAAATGTGGCATTTGAACTTTACGCAAAACGTAAGACTGGTAATACTCCATCCCTCACTATTTTGAGGAATTTGGGTGTT
>bat_probe_10836
TGCTGATGTCTGCACCTGTTATGACAATAGTATTGCTGGTTCTTTTGAACGATTTTCTATGTGTCGTGATGGGGTTTTGGTTTCAACATCTGCTGTTAAAAAGTTGTCCGCCATTAAGCT
>bat_probe_10837
GTGTGATAGTATCTTTACTCAGGGTCGTAGTGCTGAAAACTTTGTACCACGTACTCAGATGGAAATTGATTTCCTTGAGTTGGACATGGGCCTGTTCATTAGCAAGTATGGTTTGGAAAA
>bat_probe_10838
TTGAGTGTTGTTTCCAAAGTTCACGAAGTTATTGTTGACTGTAAAGTTTACCGCTGGATGTTGTGGTGTAAGGATCATAAGGTTCAGACCTTTTATCCTCAATTGCAATCGGCTGAGTGG
>bat_probe_10839
TATGAGTGTTGTTGGTGATTGTACTACATTATATCTGCAAGACAAGTTTGATCTTGTCATTTCAGATATGTATGATGGCAGAATTAAGCATATTGATGGTGAAAATGTTTCTAAAGACGG
>bat_probe_10840
ACCGATTGTTGATGGCAATGTTATGCATGCCAATTATATCTTTTGGCGTAATTCCACTATTATGGCGATGTCATACAACAGTGTCTTGGATCTTTCCAAGTTTGAGTGTAGGCATAAAGC
>bat_probe_10841
CCGTTGTCGGTGTCGTGAATATGAAATTCACTGAGATACAACTCTACGAAGATGTTAACATTGATTGATGACCACGGGTTGGTTGTCAACATTTTACTTTGGTTAATAGTGTGTATATGC
>bat_probe_10842
GATGCTGGAGTCGTGGCGTAATTGAAATTTCATTTGGGTTGCAACAGTTTGGAAATAAGTGCTGTGCGTCCTAGTCTAAGGGTTCCGTGTTCCGTCACGGGATTCCATTCTATAAACGCC
>bat_probe_10843
AAGAAGGCTATGAATGTTGCAAAAGCTGAGTTTGACAGGGAATCATCTGTTCAGAAGAAAATTAATAGAATGGCTGAACAAGCTGCTGCAGCTATGTACAAAGAGGCACGTGCAGTCAAT
>bat_probe_10844
AGATTTTGTCTTGAAAATACTGTTTGTAAAGTTTGTGGTTGTTGGCTTAATCATGGCTGTACATGCGACCGGACTGCTATCCAAAGTTTTGATAACAGTTATTTAAACGAGTCCGGGGCT
>bat_probe_10845
AAACTTGAAGTCCAATTGTGTGCGCTTCAAGAATGCAGATAAGGACGATGCGTTTTACATTGTTAAACGTTGCATTAAGTCAGTTATGGACCACGAGCAGTCCATGTATAACTTACTTAA
>bat_probe_10846
GATGGATTTGTGCTTTGCTCTGCGTAATTTTGATGAAAAAGATTGTGAAGTTCTTAAGGAGATATTGGTTCTTACTGGTTGTTGTGGTACTGATTACTTTGAAATGAAGAATTGGTTTGA
>bat_probe_10847
ACTAATCACCATGCTATTTGCAATGTTCATAGAAATGAACATGTGGCTTCTGGTGATGCTATTATGACTAGATGCTTGGCTGTTTATGACTGCTTTGTTAAGAATGTGGACTGGTCAATT
>bat_probe_10848
TAGTCATAAATTCATCCTGGCTATTACTCCTTATGTGTGCTGTTCTTCTGGCTGTGGAGTCTCAGACGTCACTAAATTATATTTGGGTGGTCTGAGCTACTGGTGTGTCGATCACAAGCC
>bat_probe_10849
TGGTTTTGAGTGAGCCGTACAATAAAATTTACAAAGACGTAGGATCACCATTTGTTGACAACGGCAAAGACATCCGTGAAATTGTGAAGAGACCTGTGTTCTTACACGCACTTGTTAGGT
>bat_probe_10850
ATCAAATGCATATGGGTTGTAAAGATAATCACAACCCATTGCATGTGAAAAGCAGTAAAACTCGTGTACAACACTATTATAACATGTAGCAACTTTACCACAATAACAGTGTTTCTCAAC
>bat_probe_10851
GACAAATATAACTTTGTCAGAAAGACCATTTAATGCGTCACATATAGTCTGGACTATACGCTTACGGACAACAGACCAAGGTTGCCCCTTACGCATCAATGGAACGAGGTGTGCAAATTG
>bat_probe_10852
TTGTTACACAAGAGACCACATTTAGAGCACCATCTTATATTGCAAACAGTGCGCTGTTTGTGCAGCTTTGTGAAGAGTGCGTGGATGTTCAAGGTTTTGATGATTTCTACGTAAAGGCAC
>bat_probe_10853
TGGTGGCATTTGGAAGACATTTATTCAGACTGTTTCTGATGCTGTTGAGTTCGTAAAATCTATTAAGGTAGATTTTGGACTAGACGGTATTATTATTACAGCTACAAAGAGGTTCAAGAA
>bat_probe_10854
CAAAAGAAAATTTCGCGTATGGCTGAACAAGCTGCAGCGCAGATGTACAAAGAGGCTAGAGCTGTTAACAGAAAGTCTAAGGTTATTGGTGCTATGCATTCATTGCTTATGGGCATGCTT
>bat_probe_10855
TTGATGCGTATTTAGGTCCTGAGATTGTACGAGCTGTTGATGGTGGTCGTTTGTGGCGTACTGTTATCAATGGCATTGGTGACGCTGTTAATTTCTGTAAGAATCTTAGGTTGCACTTTG
>bat_probe_10856
TTATGACTATGACTAATTGTTTGGCATGTGAGTGCTTTATGAAAAGTGATATTTTTGGGTCAGATTTTAAAACTTACGATTTGCTTGAATATGATTTTACGGATCATAAAGTCAAGCTCT
>bat_probe_10857
CTTCTAGAAGTGCTTCACGTTCACAGTCTCGTTCTCGCAATCAAAGCCAAAGCCGCAGCGGTGCTCAGACACCTCGTGTTCAACAATCGTCTCAGGCTGTTGACATCGTAGCTGCAGTTA
>bat_probe_10858
CCCCTAAACCGGCTCGTAAGCAGATGGATAAACCTGAATGGAAGCGCGTTCCTAATTCTGAAGAGGACGTGCGTAAGTGCTTTGGTCCTCGATCAGCTTCTAGAAATTTTGGTGACAGTG
>bat_probe_10859
TGACTCCTAATGTTATTGCATTCCTTTATGGTGCATTACTTAATGGTATTACATGGTGGTTGAACTCTGATAAAGTTTCTGTAGAATCCTTCAATGAGTGGGCTCTTAACAACGGTTTTA
>bat_probe_10860
TGCCTGTTTATAGTGCTTATGTTATGTATAAAAATTTTATGCAAATAGATCCTTGCCCAGTTATAGATGTCTAAACGAAATGTCTAATGAGACAATTCCTCTCGACCAGGTGGTCGAACA
>bat_probe_10861
TGTGCCACTTACGCCTCTTATTAGTGTCGGAATATTCGGAATGCCAATTGTACAGTCTTTGGACGCTATGATAAAGCAGCCAAAGGTCGTCATGTTAAGTGTTTCATGTATTGGATGAAG
>bat_probe_10862
AACACCTCAGCGTCTAACTCCAGAGCTAACTCCCGTGCTAGTTCACCAGGTCGCAATTTACCACCGCAGGCTGGTAGTGAACCTTGGATGGCTTATTTGGTCCAAAAGCTGCAGGCTCTA
>bat_probe_10863
CCTCACATCACGCGTCAGCGACTTACAAAGTACACTATGGCTGATCTTGTTTACGCTTTTAGACACTTCGATGAAAATAGTTGTGAAGTGCTAAAAGAAATTCTTGTTACATATAATTGT
>bat_probe_10864
TTACTTAAGACTGTAAAGTTCTGTGATGCCATGAAAAGACATGGTATTGTGGGAGTTTTGACGCTAGACAACCAAGACCTTAATGGTAATTGGTGTGATTTTGGTGACTTTGTACGCGGC
>bat_probe_10865
CAATCGTCAAACGCATTTATGTGGATGGCGTTCCATTTGTTGTCTCTGCTGGTTACCATTATAAAGAGCTTGGCGTTGTCATGAATCAAGATATTCATGTACACAACGCTAGGCTATCTC
>bat_probe_10866
TTATATCACGTATGGGATTTAAGCTTGATGCGACAATCCCAGGTTATCCTAAGTTATTCATCACGCGTGATGAAGCTATAAGGCAAGTTCGAAGCTGGGTAGGTTTCGATGTTGAGGGTG
>bat_probe_10867
TCTTTGGTCTACTTTTGTTAAAGTTCAAGGTTTAGAAAACATTGCTTTTAATGTTATTAAACAAGGCCATTTTACAGGTGTTGATGGTGAGTTGCCTGTTGCTGTAGTCAACGACAAGAT
>bat_probe_10868
TACTAAAGCATCAGCAAAACAAGATGCAGCTAGACTTATCTGTGAACAGTTACAAGCTGCTGGACTACTCAATGGAATGGAGCTCCGATTCCGTAGTTCTGCCTCCGACATCTTCGGACA
>bat_probe_10869
GTGTGAAGCGTATTTCTTATGGTTTAGTGCATTGGTTGTTTACAACATTGCTACTTGCATATGTGGCTACGCTGCAACTCACCAAGTTTACTATCTGGAATTACTTGTTTGAGGTGATAC
>bat_probe_10870
GTGGTGATAATTCAGCCAAATTTTGGGAAGAGAGCTTCTATAGAGACCTCTATACTGCTCCTACCACACTTCAGGCTGTTGGATCTTGTGTTGTGTGCCACTCTCAGACGTCGCTTCGTT
>bat_probe_10871
AAAAGATTCATGTTCATTAAGATTTTAACGAACTTTTATTAGCAGTATGGTTAGTTTTAATGCTACTGCTATTTTTCTCCTATTAGTTGCTAATGCTTTTTCTAAACCTTTATATGTTCC
>bat_probe_10872
TTCTGGCTCAGTTGTGGAACAGGCTGAAGGTGTTGAATGTGATTTTTCACCTCTTCTGTCTGGCACACCTCCTCAGGTTTATAATTTCAAGCGTTTGGTTTTTACCAATTGCAATTATAA
>bat_probe_10873
GGATTATTTTTCATACCCACTTAGTATGAAATCCGATCTCAGTGTTAGTTCTGCTGGTCCAATATCCCAGTTTAATTATAAACAGTCTTTTTCTAATCCCACTTGTTTGATTTTAGCGAC
>bat_probe_10874
TTAGTGAACGCTAATCAATACTCACCCTGTGTATCCATTGTCCCATCCACTGTGTGGGAAGACGGTGATTATTATAGGAAACAACTATCTCCACTTGAAGGTGGTGGCTGGCTTGTTGCT
>bat_probe_10875
GCTAATGACACAAAAATTGCCTCTCAATTAGGCAATTGCGTGGAATATTCCCTCTATGGTGTTTCGGGCCGTGGTGTTTTTCAGAATTGCACAGCTGTAGGTGTTCGACAGCAGCGCTTT
>bat_probe_10876
TAAAACCCACGCTACTCTATTTGGTAGTGTTGCATGTGAACACATTTCCTCTACCATGTCTCAATACTCCCGTTCTACGCGATCAATGCTTAAACGGCGAGATTCTACATATGGTCCCCT
>bat_probe_10877
TACTCTCACACCTCGCAGTGTGCGCTCTGTTCCAGGTGAAATGCGCTTGGCATCCATTGCTTTTAATCATCCTATTCAGGTTGATCAACTTAATAGTAGTTATTTTAAATTAAGTATACC
>bat_probe_10878
TGTGAGCAATTACTGCGCGAGTATGGCCAGTTTTGTTCCAAAATAAACCAGGCTCTCCATGGTGCCAATTTACGCCAGGATGATTCTGTACGTAATTTGTTTGCGAGCGTGAAAAGCTCT
>bat_probe_10879
GAGGATTTGCTATTTGACAAAGTCACTATAGCTGATCCTGGTTATATGCAAGGTTACGATGATTGTATGCAGCAAGGTCCAGCATCAGCTCGTGATCTTATTTGTGCTCAATATGTGGCT
>bat_probe_10880
AATGCCAAACATTCTGCGTATAGTCAGTAGTTTGGTGTTAGCACGTAAACATGATTCATGTTGTTCGCAGGGCGATAGGTTTTACCGCCTTGCTAATGAGTGTGCCCAAGTTTTAAGTGA
>bat_probe_10881
AGAGAACATAGACCGCCAATATCATTCCCTTTGTGTGCGAATGGTCAGGTGTTTGGTCTCTATAAAAACATATGTACTGGTAGTCCTGACGTGGCAGACTTTAATAGTCTAGCCACTTGT
>bat_probe_10882
TACGTGCTACTGAGGAAAATGCCAAACAAGCATATGCTTCAGCCGTTGTTAAGGAAGTCCTTAGTGATAGGGAACTTGTTCTTTCATGGGAAACTGGTAAGACCCGGCCTCCCCTAAATA
>bat_probe_10883
TAGTTTCTTTTAATGAGTGGGCTATTGCCAATCAATTCACAGAATTTGTTGGCACTCAGTCTATTGACATGTTAGCTGTTAAGACAGGTGTTGCTATTGAACAGCTTCTTTATGCGATCC
>bat_probe_10884
GTCAAATACCCCCTGTAATGTCTGTCAATATTGGATTGGATATGGGTGCAATTGTGACTCGCTTAGGCAAGCAGCACTGCCCCAATCCAAGGATTCCAATTTTTTAAACGAGTCCGGGGT
>bat_probe_10885
TAGTTAAAGACCTTAGAGGCGCCTACGGGAAGAGCTAATCAGTAATACACTTTACAAAAATTTTAAGCAACCCCTAATCATAGTATGCTTTATAGAGGATTTGCAAAAAAAAAAAAAAAA
>bat_probe_10886
ATTACTCAGATGAATTTGAAATATGCTATTAGTGCTAAGAATCGTGCTCGCACTGTTGCAGGCGTGTCTATACTTAGTACCATGACTAATCGCCAATTCCACCAGAAAATGCTCAAGTCC
>bat_probe_10887
TGTTTGCCCCATGCAGGCTTTAAGAAACGATACTAGCATTCAAGATAAGCTAGACGTTTGCGTAGAATACTCCCTCCATGGTATAACAGGAAGGGGAGTTTTCCATAATTGTACATCTGT
>bat_probe_10888
GATAAAAGGTAATAGCTGCGTGCTAGAACCGCTCTCCCCCCGTTTCGTCTTGTACGAATCACTCTTGAACGAACTTAAAATTGCATCATACGTCACAGTGGGTTTCGTTCCGCTGTGCGT
>bat_probe_10889
GGGCCCACATGAATTTTGTTCGCAGCATACTATGTTGGTTAAGATGAATGGTGAGGATGTTTATTTGCCTTACCCTGATCCTTCGCGCATTTTAGGCGCCGGTTGTTTTGTCGATGATTT
>bat_probe_10890
TTTCTGGTGTTATTTGCAATATATTAAGAAGTTGCATGAGGAGTTAACAGGACATTTGTTGGACGCTTATAGCGTTATGTTAGCCAACGACAATGTTTCCAAGTATTGGGAAGTTGATTT
>bat_probe_10891
ACGCCCCTTTTTATGTTGTAAGTGTTGTTATGACCATGTGGTCTCCACTACACATAAATTAGTTTTGTCAGTTACACCATACGTTTGTAATAATCCTTCGTGTGATGTGTCTGATGTTAC
>bat_probe_10892
CCGCTTAATCGTAATTACGTATTCACAGGATTCCATACTACTAAAAATAGTAAGGTTCAATTAGGTGAGTATGTGTTTGAAAAGACTGATTATGGTGACACTGTTACTTTCAGATCTAGT
>bat_probe_10893
AAATTGGTGGGCTTATATCCCGCACTTAATATTTCAGCCGATTACACTGGTAATATAGTACATTATCAGCGTATAGGCATGTCTCGTTATACGACTGTGCAGGGACCTCCTGGTACTGGT
>bat_probe_10894
TTTAAGAGTCTTCCTATTAATAGGTGTAGTCGTGTTGTACCTGCTAAGGCACGTGTTGAATGCTTTAGCAAGTTCAAAGTGAATGAGGTTAGTGCTCAGTATGTGTTTTCTACTATTAAC
>bat_probe_10895
TTTAAGTGTTTCTACAAGGGTAGTGTTACACACGACTCTTCTAGTGCCATAAATAAACCGCAGTTAAGTTTAGTTAGGGAGTTTTTGTTGCAAAACCCCAAGTGGCAGACTGCTGTTTTT
>bat_probe_10896
CAGACTTCAGATACTTCTCATGCAGTTAATGTTAATAGGTTTAATGTAGCTATTACGCGCGCAAAGAAGGGTATTTTGTGCGTCATGTCTGATCAGAACCTCTTTGATTCACTCTTGTTT
>bat_probe_10897
ATGCACCAACATTTTTGTCAGTTAATGACAAATTTAAGTTGAGTGATGAATTGTGTGTGCATTTTGATACTAATGAAACACAGATGCCTTATAGTAGACTTATTTCCAAGATGGGTTTTA
>bat_probe_10898
TTGCAAGGATGTCAATTGGGACATTAGTTATCCTATCATTGCTGATGAGCTTGCTATTAATAAGGCTTGTCGGTCAGTCCAGCGTGTTGTACTTAAAGCTGCAGTTAAGGCATTAAATGT
>bat_probe_10899
GTCGAAAACTTCCATTACATCTTTGACATGCATAAAGACCAATTTAACGATGGTCTTACCATGTTCTGGAATTGCAACGTGACACGCTATCCTGCAAACTCTTTGGTTTGTCGGTTTGAT
>bat_probe_10900
TTTGTTGATTTGAAACCTTTGCCATTTTTCTATTATTCAGACACTGCGTGCGAAACTGCCAATGGTACTGTTACCAATTTCGTATGCGATGTGGATTATGTCCCTCTTAAGTCTAATGTT
>bat_probe_10901
GTAGATAAGTCATTTGATGTCTTTAATTTGTGGTCAACGTTCACTAAGCTTCAGTCTCTAGAGAACATTGCGTACAATGTCGTACGCTCAGGCCATTTTGATGGTGTTGTTGGTGAATTA
>bat_probe_10902
CGAAACGTAGTATTAAAGTGATGCCAGAATGTAAATTGTTACGTAATCTGGGCGTTACTTGTACTAAAGACTGTGTCGTTTGGGATCATGAACGTGATGCCCCATTGGCAACAAGTACTA
>bat_probe_10903
GTTTTGTGTATTAGATAATGCCGTCTATTTTTCTGTCGCTAAGCCTAAGTGCCTTAGTGTTAGAGGACCACCACATGCATCCCTTAATGGTACTGTTGTAGACGCACCTGATAAGGGTAC
>bat_probe_10904
AGATGGAAACCGATTTTCTATCTATGTCTCCACAAGATTTCATATCTAAGTACGATTTGAGTAACTTGGGTATGGAGCATATTGTTTACGGGCAATTTAATGGTATTATAGGTGGTTTGC
>bat_probe_10905
AAAATACAGCTTCCAGCAAGCAAGTCTGTAGTGTTTTGGATATCGTTTTGGATGATTTCATTACCATACTACGTGCTCAGGACACTAGTGTTGTCAGCAAGGTAGTTAATTATTGTATTG
>bat_probe_10906
TATGGATGCTTACCTTTGTGATAATGACATGGATAATTGCGTCTCTGATGCTGATATGTTTTATCAGGGAGATTGTGTTACTTTTAATACGCAGCAGAAATGGGATTTAATAATTAGTGA
>bat_probe_10907
CGCAGTGCTTTCTGGCTTTCCTTTTTGTTATGTGCTTTTTGGAGCGCTCTTACCTAGCTTTTCGTCTTAGATCTTTAGCTCCATTTGTCCATTCATGTTCCGCTTTTGTTGTGATCAATA
>bat_probe_10908
GGCGCCATTGCTGTAACAGACACAGCCACTATATATACGCGGTTTAGTTCGCATGTTCTGTTGCTAGACCGCGTTGAACATGGTTACGATTACACAGTTTTTGCTTTTGTTAGTACAGTA
>bat_probe_10909
ACTTCAGTTTTGATTACTAACATACTATTATTAGTTATAGCTAGCCTCCTTTTTGTTATAGTGGGTTGTGCTTTGTTACTTTGTATTCAGTTTCTTATTGGAGCGTGCGGTTGTCTTGCG
>bat_probe_10910
TGCTGCAGTGGGGTTACCCTTCTCGCGTTAAGGCGATATGGGTCGTGAAAATGTTCATCTTGTGGTTGCTGTGGCCAGTGTCCATAGCTGCCTCAGTCTTTGCCGCTGTCTACCCTATTA
>bat_probe_10911
GAACTGGTTCCTGGTGGGCATTTATGCCCGAGACCAATATGCTGCTTAATGTGCCTTTCATCGGGCGCACAGTAACCAGACCAATCTTGAATGACTCCGCTGCTTTGCAGTTTTTCATTC
>bat_probe_10912
ATGAATCAGACTCTGACTCCGAGTCTGGAGCGCGTTCCCAATCAAGAGGACGCAATTCCAATAACAATAATAATGGAGGCAATGGTGGTGCCCGTCGTAAGGACAAGCCAGAAAAGCCCA
>bat_probe_10913
CTTAGAGGCGCCCCCGTGGAAGAGCTGATTAATGCACATGTTTAGTTTTAGTCTATGCACACCCCTAATTATAGTAAGCTTTTTAGAGGATTTGCAAAAAAAAAAAAAAAAAAAAAAAAA
>bat_probe_10914
AATTAAAATTAAAAGGAACGCCAGTTCTTCAATTAAAGGAGAGTCAGATTAACGAACTAGTTATATCTCTCCTGTCGCAGGGTAAATTACTTATCCGCGACAATGACGTACTCAGTGTCT
>bat_probe_10915
TATCGTCTTTGCAATGAGCTGGCTCAAGTTTTGATGGAGGTTGTGTACTCTAATGGTGGGTTTTACCTCAAGCCTGGTGGTACCACTTCTGGTGATGCTACAACAGCTTATGCAAATTCT
>bat_probe_10916
ATTCTGTTTTTAATATTTTTCAGGCTGTCAGTGCTAATATAAATCGTATCTTAGGCGTTAATAGCAATACTTGCAATAACCTTGCTGTTAAGAGCTTACAGCGTTCTTTATACGATAACT
>bat_probe_10917
ATACTGATGAAGCTTATTATGAGGTTACTTCTGTAGAGGTCCGCAATGGTTATGTTTATTGTTACTTTGAGAGTGATGGTCAACGTAGCTATGAGCGATTCCCGATGGATGCTTTTACTA
>bat_probe_10918
GTTTGCGCCATTTTGATAACAACAACTGTGATACATTAAAGGAAATACTTGTGTTACGTGGTTGTTGTACTGTAGATTACTTCGATAAGAAGGATTGGTATGACCCTGTCGAGAATCCTG
>bat_probe_10919
ATACCTATTATTCATTGGCTATGCCCGTCTATACTATGACGAATATGCTGGCCGCCGAATGCCACGTTGATGGAGATTTGAGTAAACCTAGACGCGTGTGGGACATATGTAAGTATGATT
>bat_probe_10920
ATGTGGGTGCTCAATACGTTTTTTCTACTATAAATGCCCTACCAGAAACAACGGCGGACATTCTTGTTGTAGATGAGGTTAGTATGTGTACTAACTATGATCTGAGTATGATTAATGCAA
>bat_probe_10921
TAATGCGCAAGGGTGAGCCTTGGAGCGTCGTTCGTAAGCGTATAGTGGAGATGCTATGTGATACCTTAGACGGCGTCAGCGACACCGTTACATTTGTAACTTGGGCACATGGGTTTGAAC
>bat_probe_10922
CCAGTTGCAATCTAAACAAGATTGGAAACCTGGTTATAGTATGCCAGCACTTTATAAGGTGCAAAATGCCATACTAGAACCGTGTTTGTTACATAATTATGGCCAGGCAGCAAGATTGCC
>bat_probe_10923
GAACCACACACATTTGCTGTTCTTTATGTGTCTTACACCGATGGCGATAATGTCATAGGTGTACCACCTTATAACATACCCCCATATGGTGTTTCTGACATGAGTATAGTCTATTTTGAT
>bat_probe_10924
TTGCAATGAGCTGGCACAAGTGCTGACAGAGGTTGTTTATTCCAATGGTGGTTTCTACATGAAGCCTGGTGGTACAACTTCTGGTGACGCTACTACAGCTTATGCCAATTCTGTTTTTAA
>bat_probe_10925
AGGGTCCACATGAATTTTGTTCTCAGCACACAATGCAGATTGTTGATGGTGATGGTACTTACTACCTCCCATATCCAGATCCTTCTAGGATACTTTCTGCAGGTGTGTTCGTTGATGACG
>bat_probe_10926
TTGGGACTATCCTAAGTGTGACCGTGCTCTTCCGAGCATGATCAGGATGATCTCTGCCATGATACTTGGTTCCAAACACGTAACTTGTTGCACAGCGAGTGATAAGTATTACCGTCTGTG
>bat_probe_10927
GTCCGTTAAGAGCCTGCAAAGACAGTTGTACGATAATTGTTATCGTGCTACATCCGTGGATGCTACGTTTGTTTCTGATTATTATCAGTTCTTACGCAAGCATTTTTCCATGATGATTCT
>bat_probe_10928
GTATGATTTTGGTGATTTTGTTATCACACAACCTGGTTCTGGAGTAGCTGTTGTAGACAGTTACTATTCTTATTTGATGCCTGTGTTGTCGATGACTGACTGTTTAGCAGCTGAAACACA
>bat_probe_10929
TTAAGGAGGGTTCATCTGTGACTCTTAAACATTTTTTCTTTGCTCAGGATGGGCATGCTGCTATTACAGATTATAACTATTATTCTTATAATCTGCCTACTATGTGTGACATCAAGCAGA
>bat_probe_10930
TTTTGCAAATAAGTTTAGTGCTTTTGATGCCTGGTATTCAAATAGATTTGGTAGTTATGTAAACTCTCGTAATTGTCCTATGGTTGTAGGTGTGGTGCGTGAAATCGTAGGTATGCTTGT
>bat_probe_10931
CGCCACATGATGCTATTAATTACCAATCTTTTGATACTAGTGCATGTGTGTTAGCTGCTACGTGTACATTGTTTTCTAGTGCTACTGGTGATGTTATGCCTTATTGTGCAGACCCATCTC
>bat_probe_10932
TACTTTGGTAGTGACATTGCTTGTATTATGCATGTTTCCTTTTTAGTTATGTTTTCAGGCGTAGTGCCTTTATGGGTTACTGTACTTTATGTAGTAGTAGTACTAAGTAGACATGCGTTT
>bat_probe_10933
TTTAGTTATGGCTTTGGATAAGTATTCTAATGGTGGTGGTGATGCTATTTACCAACCACCTAGGTGTAGTGTCGCATCGGCAGCTTTACAAGCTGGTTTGACGCGAATGGCACATCCCTC
>bat_probe_10934
TGTTCTAGAGATGATTTACAAAACCCTGATTATTCACGATTGTCTATGCGTGCTGCTAATTATGATTTCCATGTTGAACAGAATGGCCAAAATATTAGAGTAGTTGGTCATATTATGGAA
>bat_probe_10935
GGTTGTATGCTGCACTTTTGAGTGGTGAAAATTGGTTTTTAACTAAATCTAGTATTTCACCAGCTGAATTTAATAACTGTGCTGTTAAATATATGTGTCAGTCTGTTACTACTGAGAGCT
>bat_probe_10936
TATTAGTATGTTACCTTGTAGTAGGCTATGTTTGTACATGTTACTTTGGTGTTTTTAACCTCATTAATAAGTTGTTTAGGTGTACCCTGGGTAATTATGAGTATGTTGTTAGTTCACAAG
>bat_probe_10937
AGTGTACTAGTGTTGTATTACTGTCTGTATTGCAACAATTACGCATTGAGGCTAGCAGTAAGTTGTGGGCCTTGTGCGTTAAGTTACACAATGAAATTTTAGCTTCTAATTCACCTACAG
>bat_probe_10938
CAGTTTTACAGGCCGTTGCTAGTGAATTTAGTAATCTTTCATCTTATGTTGATTACGAAAATGCACAGAAGGCATATGATACTGCTATAGCTACAGGAGCTCCAGCATCTACTGTTAAAG
>bat_probe_10939
TGTATAAACAGGCACGTGCTGAAGACAGACGTTCTAAAGTTACAGCTGCTATGCAAACCATGTTGTTTAATATGATACGTCGCTTGGATAGCGATGCTTTAAGTAATATTTTGAATAATG
>bat_probe_10940
ATTATTCTGTCTACTCTGCTACCATAACCATGCCTATACTTACTTATGCTGGTAGTGCGTGGGATGTTATGCAGATTGCAGATGCTGATGGTAAGACTGTTAATGTACCCGATATAACGC
>bat_probe_10941
GGGGTGCACCTGTAGGTAATTGTGTCAAGATGTTGACTCCACATACAGGTACAGGATTGGCTATTACAGCAAAGCCAGATGCAAACATTGAACAAGAATCCTTTGGAGGTGCATCTTGTT
>bat_probe_10942
GAGTTATAATACTATGGTTAGCGCAGGTTTCACACTGTGGGTTTCTAAAACCTTTGACGTGTTTAATCTGTGGTCTACTTTTGTGAAGTTACAATCATTAGAAAATGTGGCTTACAATGT
>bat_probe_10943
TGTTTACTAACAACACCTGTTTACCTGTGAATGTGGCCTTTGAATTATGGGCTAAAAGATCTGTTAATGTAGTACCAGAAGTAAAAATACTTCGTAATTTAGGTGTTACATGTACTTATA
>bat_probe_10944
TGTTAATTGATGGTAGACAACCTGATGCATACAGCAAATTTTGTCAGTTAAAGAATGCTGTATATTTTTCTGCAAACAAACCTAAGTGTGTATGTGCTAAAGGACCTCTGCATGCATCTG
>bat_probe_10945
CAGTCACGTACTTTAGAAGATTTTCAGCCTGTTACGCAATTGGAAATAGATTTTCTCAATTTGTCACAAGACGCCTTTATTGACAAGTATGAATTACATGATCTTGGTATGGAGCATATC
>bat_probe_10946
TGTGCAGGCCAATCCCAGGTGGTATTTTTACTACACTGGTACTGGACGTTATGGTGACATGCGTTATGGCACTAAGAACCCTGATCTAATCTGGGTTGGTGAGGAAGGTGCTAATGTTAA
>bat_probe_10947
TAACTCTCGCAGCAACAGCCGCAATAGTTCACGTAACTCCAGTAGAGCTTCTTCGCAGGGCAACTCACGTGCAGGTTCAAGAAATGCCTCTCCTGGCCGTAATGCACCTAATGTTGCTTC
>bat_probe_10948
CTTTTACTTTTAGCTATACTTCCCTATACTACTGCGTTTACATTGATTGTGCGCACTCAGTCATTATGTGTCGAGTCTGAAAATTCTAATTATTGCAGAGGTTTGTTAACACCTTGCGAT
>bat_probe_10949
TTACACTCGTTGACCCTTTTGGTAATTTTATGTGTAAGCATAGTATTGCCAATGGTGTTTTGCCGCATACTACATGGGGTGTTAGACTAATTAGTCTATCAGTCTTAGCTAAAGCTTTCG
>bat_probe_10950
CTTCTCTCCACTTTTAGGGCAATTTGCCTTTAGTGTTCTAAGAGTTTGTCAACCTGTGTGCCACTCAGTTAAGATTCATTGTCCTGAATCTAATCTTTTGGAATCAGAAAAATTTGAAAT
>bat_probe_10951
TCAGAGAGAGTTGTATGACAACTGTTACAGGTCTTCTGGCATAGATGATAGTTTTATTGACAAGTATTATTGTTACTTACGTAAACACTTTTCTATGATGATTTTCTCTGATGATGGATT
>bat_probe_10952
TTTGTGAAGAATGTTGACTGGTCTATTACTTACCCATTCATTGGAAACGAACGTGCCATTAACAGTGGAGGTCGCGTCGTACAACGTCACCTTATGAAGGCGGCCATTAAGTTATATAAC
>bat_probe_10953
GGAGATGGCTGCCTAGTGATGCTATTATTGTTGACAATGATGTCAATGACTATGTCAGTGACGCCGATTATAGTGTTACAGGAGATTGTTCCACCGTTTACTTAGAAGATAAATTCGACC
>bat_probe_10954
CATGCCTAATATGTTACGTATTTTTGCTAGTCTTATTCTAGCTCGTAAACATAAAACTTGTTGCAACTCATCAGAGCGATTTTATCGTTTAGCTAATGAATGTGCGCAAGTGCTTTGTGA
>bat_probe_10955
CGCAATGTATGTCTGCAATGGTAATGACCGTTGTAAGCAATTGTTGTCTCAGTACACTTCAGCATGCAAGAACATAGAATCTGCGCTGCAGCTCAGCGCAAGGTTGGAATCAATGGAGGT
>bat_probe_10956
TAATTGGTTTTACTTGACTAATAGTTCCACTCCTATTTCTGGTATGTTCACCTCAGTACAGCCCTTTAATTTGTCGTGTGTTTGGCCTATTCCTGTGTTGACTAGTAATTCATTGCCAGT
>bat_probe_10957
TGAATAGTGATGTTAATTGCAATGGTTATAGTAATCTTGATGTGGGCCTTGTTGACGCTATGAGGTTTTCTTTGAACTTTACTGACAATCAAATTATACGTACTGGTGTTATTTCTGTTA
>bat_probe_10958
ACATTAATCGCATTTTGGGTGTTAATTCGTCCAATTGTAACAATCTTAATGTTAAGAAGTTGCAGAAACAGCTTTATGATAATTGCTATAGGAATAGCAATGTTGATGAGTCTTTTGTCG
>bat_probe_10959
GGCGTCCATTTCAGTTCGTGGGTCTATCAAAGTGCATTTAATTGCACATATGATAGAGTCGAGAAGAGCTTTCAGCTCGACACGGCTCCTAAAACTGGAAATTTTAAGGACTTACGTGAG
>bat_probe_10960
ACCAGAGGCTAATTTACCTTTCAGATCCGTCAAGGATGGTATCGTCTGGGTCTATGAAGAGGGTGCCACAGATGCTCCTTCAGTCTTTGGGACACGCAACCCTGCAAATGATGCAGCTAT
>bat_probe_10961
ACTCCCAGGGGCTTTTGCCTCCTAAGAGTAGTATTGACGCCTTCAAACTTAACATTAAGTTGCTAGGTATTGGAGGTAAACCATGCATTAAAGTTGCTACTGTACAATCTAAAATGTCTG
>bat_probe_10962
AAGTATCTGCTTTTGCTGGAGTTTGTGTCGATGGTAGAGCTTTGGTTCTTAGAGGTCGTGATGAGGTTTTGTTTCAAAAGCCTGATACTAGTCAGTATTTAATCACACCTAGACTTCTAT
>bat_probe_10963
GGTCGTGACACATCTGACTTTACGGACTCAGTGCGTGACCCTCAAACCTTGGACATACTTGATATCACGCCATGTTCTTTTGGTGGTGTGAGTGTAATAACACCTGGAACAAATGCTTCA
>bat_probe_10964
GTAACTGCCAAAGTTGTGCAACACTACTTTGACTGTTATGAAGGTGGATGTATTTCTGCAAAAGAAGTTGTAGTCACCAACTTGAATAAGAGTGCTGGTTATCCTCTTAACAAACTGGGT
>bat_probe_10965
ATCCTACCTACTATGACTCAGCTTAATTTAAAGTATGCCATTAGTGGTAAGGAACGTGCTCGTACAGTTGGTGGCGTTTCATTGTTATCTACTATGACTACTAGGCAGTATCATCAGAAA
>bat_probe_10966
CATCTTACCTACTATGACACAGCTTAATCTTAAGTATGCCATTAGTGGGAAAGAACGTGCGCGCACTGTTGGTGGTGTTTCACTTCTGTCGACTATGACTACTAGGCAGTATCATCAGAA
>bat_probe_10967
CAATAATCTCGACGTAAGAGACCTACAACGTAGACTCTATGAGTGTTGTTATAGGTCTTCTACTGTAGATGATAATTTTGTTAACGATTACTATGGTTTTCTTAGGAAGCATTTTTCTAT
>bat_probe_10968
TTTGACATCTATAACAAGGATGTCGCTTGCATATCTAAATTTGTTAAGGTCAATTGTGTTCGCTTTAGGAATTTGGATAAGCATGACGCTTTTTATGTTATCAAGAGGTGTCCTAAATGT
>bat_probe_10969
AGGTCTGTCTATGGTAATGTATGCAGAAAAGATCTAACCGAGTACACTATGATGGATTTGTGCTTCGCATTGCGTAATTTTGATGAAAATGATTGCGATGTTTTGAAGAGTATACTTGTT
>bat_probe_10970
GTAGCACGTGCTATGCTTAAGTGTGTTAAGTATTGTGATGCAATGGTTGAACAGGGTATAGTAGGTGTTGTTACACTTGATAATCAGGATCTTAATGGTGATTTTTACGATTTTGGCGAT
>bat_probe_10971
TGTAATTCTTTTGGAGCGTTATGTTTCTCTTGCCATCGACGCATATCCTCTTTCTAAGCATGAGAATGCTGAGTATAGAAAAGTGTTTTATGCCCTTTTAGATTGGGTTAAACACCTTTA
>bat_probe_10972
TGCCGTGTTACAGTCGGCAGGATTGTGCGTTGTTTGTGGTTCTCAAACTGTTTTACGTTGTGGCGATTGTTTGCGCAGACCTATGTTGTGTACTAAGTGTGCTTATGACCATGTTGTTGG
>bat_probe_10973
TGTAGGTGGTGTCTCACTCCTATCTACTATGACTACCAGGCAGTATCACCAAAAGCATTTGAAGTCTATTGTTAACACAAGAGGCGCCGCTGTTGTTATTGGCACCACTAAGTTTTATGG
>bat_probe_10974
AGAGCATTGCCTAATATGCTGCGCATGATCTCGGCAATGATTCTTGGTTCAAAACATGTTAATTGTTGTACACATTCTGACCGTTATTACAGACTTTGTAATGAACTTGCACAAGTTCTT
>bat_probe_10975
GTAACAACCTGACTGTTAGGCAATTGCAGCGTAGGCTTTATGACAATTGTTATAGAAACTCCAATGTGGATGCTGAGTTTGTGAATGACTATTACGGTTATTTACAGAAGCATTTTTCTA
>bat_probe_10976
GTAACAACCTTGGTGTGAAAAGCCTTCAGCGACGCCTGTATGACAATTGCTATAGAAATTCAGATATTGATGGTGAGTTTGTTAATGACTATTATGGTTATTTACAAAAGCACTTCTCTA
>bat_probe_10977
ACTCAATCTACGGATAGAGTGTACTCTTCTAGACTTTTGTCTACTCCCCTCAACTAAACGAAATTTTTGCCATATGTTTATGGCTAATTGAAATTTCAGTCGGTTGTTAACATACTTGCA
>bat_probe_10978
GTGGATAGTACGTTCCGTCGTGCTTGAAACCGATAACTAGCAGGTATGTCGTCCAACCTTGTGACATTGGCTTTTGCCAGTGATTCGGAGATTTCTGCAGAGGGTTTCTGTGATGTTAGT
>bat_probe_10979
GCACAAGTTCTTTTGTTTGAACTGCGACTCTTACGGACCTGGCAACACTTTTATTAATGAGACTGTGGCACGTGAGCTTTCCAATGTTGTTAAAACTAATGTACAACCTACAGGTGAATC
>bat_probe_10980
TGAAACTCTTGTTAATGGCTTTGGTATAAACATTATTCGCACAATGGAAACTACCTATTGTCGCGTTGGTGAGTGCTTGAAATCTAAGGCTGGTGTGTGCTTTGGTGCTAATAGGTTCTT
>bat_probe_10981
GCACTTTCAGGACAGGTCATTTTTAATTGCGCTGTTGCAGCTTTGGCGATATTTATTTGCTTTTTAGTTGTAAAATTCAAACGCATGTTTGGTGATCTGTCTTATGGTGTTTGTAGTGTC
>bat_probe_10982
ATGCTTGGATTTGGCATGCTAGTTATGTTGTTGCTTATTTTAACATGGCACCATGGTTTATTATTGTATGGTATGTTGTTGCAATGCTTACTGGTCTTTTGCCATCTGTCTTAAAACTTA
>bat_probe_10983
ACTTGTGGTTATTTATGCTGTATGTATTATGGCATATGCTACTGGTTTAACCGCTTCTTTAAGTGCACAATGGGACTTTATGAATTTAAAGTTAGTCCCGCTGAATTTAAGTACATGGTT
>bat_probe_10984
ATTGACCGATATTAAATGTACTAATGTCGTACTCATGGGCTGTCTTTCTAGTATGAACATTGAAGCCAATTCTAAAAAGTGGTCATATTGTGTTGATCTGCATAATAAGATTAACCTGTG
>bat_probe_10985
TTTTGGTGATAATAGCATACTTCAAAGTGTTGCTTCTACATTTGTTAATATGCCTTCATTTATAGCTTACGAGAGTGCTCGTCAAAGTTATGAAGAGGCTATTAATAATGGATCATCACC
>bat_probe_10986
AGCCGCTGCACAGATGTACAAGGAAGCTAGAGCTGTTAACAAGAAGTCAAAAGTCATAAGTTCACTGCATACACTTCTGTTTGGAATGTTGCGTAAACTTGACATGTCTTCTGTAGATAA
>bat_probe_10987
GACATTGGAAATCCTAAGGGTGTACGTTGTGCTGTTACCAATGCTAGTTGGTACTGCTATGACAAACAACCTTTAAATTCTAATGTCAAGACTTTGGAGTACGACTATTTAATTCATGGT
>bat_probe_10988
TTTCACACAAGGTCGCAATGTTAGCATCTTTGAACCACGTAGTGAGATGGAGTCTGATTTCTTAAATCTAGACATGGGCTTATTTATTTCTAAGTATGGTCTTGAAGACTATGCATTTGA
>bat_probe_10989
ATTCGCGTTGCAGAATTACCTTATGAATCATTGTTTTACATCTTTGGTACTGAACCTGTTAATGATGTGAAAGTTGTTGACATGTTGAGTTCAACTACACGAAGATGTTAACTTTGGTAG
>bat_probe_10990
GCTACCACTACAATTATCTATCGACGTGCCGGAAGGTCACTGAATGCTAAGACTCAAACTGGATGGGCATTCTATGTACGTGCAAAGAATGGCGACTATTCTGCTATTATGACGATGGCA
>bat_probe_10991
CTCTGTTGCTTGAGTCAATCTGTTGCGCTATTCACCCCATATCTGTACTTTTCAGAATGGACAAGGTGACCTACTTATACTAAAATGTAAGCCTGTATTTAAGCAGTATAAGCAATACTT
>bat_probe_10992
ATCCTCTACAAACGCCCTCTGTCAGTTCTGTCTGGTAGAGTGTGTGGAGGGCAAGTTCTGTCTTGTCTGAAACCTGTAACTGTGCTCAATGGCTAGCAACCAATTGACATTGGCTTTTGC
>bat_probe_10993
ATGGACAAGGCAATACGTTTATTAATGATGTAGTTGCTGCAGAAGTTTCTAACGTGGTTAAAACCAATGTTATTGCTACAGGTCCTGCTGTTGTCGACATTACAAAGGTTGAATTCCATA
>bat_probe_10994
CGGGTCTGGTATTAGAAAATGTTATAATTACATTTGGTGGATTTGTGCTTTTATTTTGTGTGTGTTTTTGGCCACAGGTCTTGTTGATTACACCTCTATGATTGTTAGTGCTAGTGACTA
>bat_probe_10995
GTGCTAATAGATTTTTGGTTTATAGTGCTGAATCAGGTACAGACTTCGTTTGTGGTACAGGTCTCTTGTCTTTGTTGCTTAATGTGTTTAATATGTTTTCCTCTTCATTTTCTGTTTTGG
>bat_probe_10996
GGTGTGCACTGTTGTTTGTGTGGCTATTATGAACAATTTGTCATATATTATTACCCAGAATGCTGTTATGATGGTTGTGTATGCCGTTCTGTACTTTTTGTCAACTAGGACTTTTAAGTA
>bat_probe_10997
AGATGGAGGTTCCATCTGGACTTCGTTCATCTTGAGTGTACGCAGTGCCACTGACTTCATTAAAACTTTAAAAATTGACTTGGGTCTTAACGGCGTTGTCGTTTTTGTGACCAAAAAGTT
>bat_probe_10998
ACCTGTTATTCAGGAGGTGAAAGGTGTCCAATTAGAAAAACCTGTTCCTGATGTCAAGGTTGAAAATCCTTGTGAACCTTTTAGAATTGAAGGTGATGCTAAATTTTATGATTTGACACC
>bat_probe_10999
TGATGCAGATTTCAGTTACACTGGTGATTGTGCTTCTATGTACCTAACAGACAAGTTCGACCTCGTCATCTCTGATATGTATGACGGTAGAACTAAGTCTTGTGATGGTGACAACGTTTC
>bat_probe_11000
GGCATTTCTACTACCTTGGTACTGGACCGCATAGTGACCTACCTTTCAGAAAGCGCACGGATGGTGTTTTCTGGGTTGCGCGCGATGGTGCCAAAACTGAACCCACTAAGCTTGGTACGC
>bat_probe_11001
CGGGTCTGGCATTAGACGATGTTATAATTACATCTGGTGGATCTGTGCTTTTATTTTGTGTGTGTTTTTAGCTACAGGATTTGTTGATTACACCTCTATGGTTGTAAGCGCTAGTGACTA
>bat_probe_11002
TGGCACGACTTCTGGTGATGCTACTACAGCTTATGCTAATTCTGTCTTTAACATTTTTCAGGCCGTCAGTGCCAACATCAATAAGCTGTTGGGTATTGATAGTAATACCTGCAATAATGT
>bat_probe_11003
TTTTAAACAGTTAGGTTTGGTGTGGAATAAAGACCTGAATACACACTCTACTCGTCTTACTATTAATGAACTGCTTAGGTTTGTTACGGACCCTGCATTGCTTGTAGCATCCTCACCTGC
>bat_probe_11004
AAAGGCCCTCATGAGTTTTGTTCTCAACACACTATGCAAATAGTTGATGGTGATGGTACGTATTATTTACCGTACCCAGACCCATCACGTATTTTGTCTGCTGGTGTGTTTGTAGATGAT
>bat_probe_11005
CAACCGTGTGACACTTGCTGTGGCAAGTGATACTGAAATTTCTGCATCTGGTTGTTCTACCATTGCGCAAGCCGTCCGCCGTTATAGCGAGGCCGCTAGCAATGGGTTTAGAGCATGCCG
>bat_probe_11006
TATGCTTATTTAGCAAAAGCAATGTTGGATTTTTCACGTGATCATAATGACATCTTATACACACCTCCAACTGTTAGTTATGGTTCTACATTACAGGCAGGTTTGCGTAAAATGGCACAA
>bat_probe_11007
TAACATCTTAGCTTGCTATGATGGTTATGCCCAAGGTGTTTTTGGTGTGAACATGAGAACTAATTGGACTATCCGAGGTTCATTTATTAATGGTGCATGTGGTTCCCCTGGCTATAATCT
>bat_probe_11008
GTATGGTGGTTTCGAAGACCAGCCTAGCCTTCAAGTTGAATCTGCGAACCAGATGCTAACAGTCAATGTGGTTGCATTTCTTTATGCTGCTATATTGAATGGTTGCACATGGTGGCTCAA
>bat_probe_11009
CGAAATGGTGCTTAAAGGAGTTGTTGGTGTTTTGACCTTAGACAACCAGGATCTTAATGGGAACTTCTATGATTTTGGAGACTTTGTATTGTGTCCTCCTGGAATGGGAATACCCTATTG
>bat_probe_11010
TGTTAACACTCATTCTACCAGACTTACCATTACTGAACTCCTACAGTTTGTGACAGATCCTGCGCTTATAGTTGCATCATCACCAGCTTTGGTTGATAAACGCACTGTTTGCTTTTCTGT
>bat_probe_11011
TTTATATTATCAGAACAGTGTATTCATGAGCACAGCTAAGTGTTGGACTGAGGAAGACCTTTCTTTAGGACCTCATGAATTTTGCTCACAGCATACTATGCAGATTGTAGATGAAAATGG
>bat_probe_11012
CTCCACCATTTACAAGTTGCATCCATCATTCAATGTTAGTGATGCTTATGCAACTCTTGTGCCTTATTACCAGCTTATAGGCAAACAGCGTATTACTACAATACAGGGTCCCCCTGGTAG
>bat_probe_11013
GTGCAAAAGCTGCCACAGCTTACAGTGTTGACAAGTGTACACGTATAATTCCTGCACGTGCCAGAGTTGAGTGTTATAGTGGTTTTAAGCCTAATAACAACAGTGCACAATATGTGTTTA
>bat_probe_11014
CGTATATCATACAAACACATTGTGTATGTTGGTGATCCTCAACAGTTGCCTGCTCCTAGAGTTCTTATCTCTAAAGGTGTTATGGAACCAATTGATTATAATGTTGTGACACAACGTATG
>bat_probe_11015
GCACAAACATCAGATACTGCTCATGCTTGTAATGCCAATCGTTTTAATGTTGCCATTACTAGAGCAAAGAAAGGTATCTTTTGCATTATGTCTGACAGAACTCTGTTTGATGCACTTAAA
>bat_probe_11016
TACTTATTTATCACTTTCTGATAGATTTAAGACTAGTGGTGACTTGGCTGTTCAGATAGGTAGCAACAATGTTTGCACTTATGAACATGTGATCTCATATATGGGTTTCAGGTTTGATGT
>bat_probe_11017
TTGATCTCACAAGTGCGTCTAAGTAAAATGGGCATCTTGAAGGCAGAAGAATTTGTGGCAGCATCTGACGTAACACTCAAATGCTGTACAGTGACCTATCTTAATGATCCTAGTTCTAAG
>bat_probe_11018
GAATTACACAACTCCAGACCTGAACATCGACCAGTACAATCAGACCATTTTGAATTTGACCAGTGAAATTAGCACCCTTGAAAATAAGTCTGCGGAGCTTAATTACACTGTTCAAAAATT
>bat_probe_11019
TCACAGTCACAACCGTGCTGGGACAGACGTACTACCAACCCATTCAACAAGCTCCTACAGGCATCACAGTGACCTTGCTGAGCGGTGTGCTCTACGTGGACGGACATAGATTGGCTTCAG
>bat_probe_11020
GGACCAGTTAAGCAGTGTTATTGTGGAAAGTCCGCAACCTGTTATAATTCAGTTAGTAATGAGTATTGTTGTTTCAAACATGCATTGGGTTGTGATTATATTTACAATCCATATGCCTTT
>bat_probe_11021
ATTGCCTAATATGATTAGGATGATATCAGCGATGATACTCGGTGCAAAGCACACTTCTTGTTGCACCAGTGTTGACAGGTACTACCGCCTTTGTAATGAGCTGGCTCAGGTCCTGACCGA
>bat_probe_11022
CAACACTTGTAATACTGTTGAGGTCAAGAGTATTCAGCGTCAGTTGTATGACAACTGTTATCGTAATAGTGCTGTTGATCCTGCTTTTGTTCAGCAGTTTTATGGTTATCTTAGTAAGCA
>bat_probe_11023
CGAGTCACTCTCGTATGAAGAACAGGACGCTTTGTATGCAATTACAAAGCGTAATGTTCTGCCCACTATGACACAACTTAACCTTAAGTATGCCATAAGTGGTAAGGAGCGTGCACGTAC
>bat_probe_11024
CCTGTTTGTGTTTACGTACCTAGTACCATTTCATACTGTTATAGTGTCCTTGGATTTAGTCTTATTGTAATTGGCTGCTTATTTTCTGCTTTGGTTCTTGACGTTCTTGGACTTATTGCA
>bat_probe_11025
GCTACCCGACGGTATCATGTTTAATGTAGTCAAATATACACAACTTTGTCAATATTTGAACAGTACTACCATGTGTGTACCACATAATATGCGAGTTCTGCACCTTGGTGCTGGATCCGA
>bat_probe_11026
ATCAAAGATCCGCTTAGACGAGCCTATATGGAAGAGCTAGAACATATGTGCTACATGCTATAGTTAGTAGTTGTAGATGGGTGTGGTTTTGATAGGGATTCACAAAAAAAAAAAAAAAAA
>bat_probe_11027
ACGTCTTTTTGTGTATGCTACGCATGCACAATTAGATGTGTATTTGAGATTTCGTTCCAGGTTGCCAGCCTTGTGTAACAAGTGTCGTGCTTCTAGGGGTTGCACTTGACGTGTTCCGTC
>bat_probe_11028
GAGGAATTTCATGTAATTTTTGGCAAGCGCGGCGGTGACGTCGTGCCTGTTGATAATTACATGTGTGGTGCTGATGGTAAACCGGCAGTTCCTAGCGAACAGTGGTCTTTTGTTGAGCAC
>bat_probe_11029
TAGGTTTATGGCTGATGCTGATGTTGTACTCGAGTCACCTGTTTTTACAGCTGGCTCTCAATACAATGTTGTGTTCGAAACTGATGCCCTATTCATAGCCCCAGAGATTGGCACTGTGTT
>bat_probe_11030
TGATGGTGCTATTAATGTGTTTTGTGATTATAAGTTTATTTGTCCTGCTTTCTTGGATGGTTTTCCAGAGTGGTTTTCATTCTGTAAAAATCATTTTAAGGATGCCGGATTTGTTGAGTT
>bat_probe_11031
AGGCTATAGATCATCACACTGGTGGCAAGTTACAAAAGCTTTCCACTTCTTTTGTTAAAAAGAACGGTAAGGTTGCAACTGGTGAGTGTGTCATGATTGATACTGGCAAGTTAAAAGTTC
>bat_probe_11032
TCACGCTGATGGACACTGCCCTCATAATTTTGAGTGGCGTGTGCAAGTTGTCGGTGTTAAAGGTGACATCATTTTACTACACAGCGGTAGCTTGTTAAACGGACCTTATGTGTATGGTGA
>bat_probe_11033
AAAAGTTTTTCAATGTTGGTGACATTGTTGCACATAACATTGCTTACTTTTTCGTTTGGTTGCTAACTACACTTAGCACTCTTTATAGGTGCTGGCGTGGTGGTAATTTTAAATTATTGT
>bat_probe_11034
AAACAGAAGTATTGTCTTATGTTTGCTAAGTTGCTATTACTATTGTATACTATATATGCTATGTTGTTTATATTAGTCAGGTTTAGCTTCTTTAATGATTATATTTGTGGCAGCGCTGTT
>bat_probe_11035
CGTTGTTTCTTATATGGGCTTCCGTTTTGACATGAACATACCTAATTTCCATTCCCTGTTTTGCACACGTGATTTTGCGATGCGTAACGTTAGAGGCTGGATTGGTATGGACGTAGAGGG
>bat_probe_11036
AATTCAGCTCATTAATGAAATTGCTCATAACGTTTCTAACATGCGCGTTGAGGTAGAGAAATTTCAGCGCTATGTTAATTATGTCAAATGGGCTTGGTGGCAGTGGCTTATTATTTTTAT
>bat_probe_11037
AACGTAAAGATCAGCCTTCTAACTGGCATTTTTATTACCTTGGTACTGGTCCTCACGCAGATGCTCCTTTCAGGAAACGGATTCAGGGTGTACATTGGGTCGCTGTTGACGGTGCTAAAA
>bat_probe_11038
AAGTTTGGTCTTCTTAGCGGTAAGTTTGAGGACATTGTGGTTGAAGGCGTCCTTACTGGTGTTTTGGACGTTGGTTGTGCAGTTCTTGATGTGATTGACAGGGTTTGTGAGCAAAAGCCA
>bat_probe_11039
AATACACTTAACCAAGGCATTCTCGAAACTTTCTCTGTTACATTACTTGATGATGTGCAGAGTAAGTTTTGGGATGAGGCTTTTTATGCTGGTATGTATGAGAAGTCTACTGTTCTTCAA
>bat_probe_11040
AAGTGTGATAGAGCTTTACCTAATATGGTTAGAATGATCTCTGCTATGATTTTAGGTTCTAAGCACGTTACATGTTGTACATCGTCAGAGCGTTATTATCGTCTTTGTAATGAGTTGGCT
>bat_probe_11041
ACTCTGTCTTTAACATTTTTCAAGCTGTTAGTGCCAACATTAACCGGTTGCTTAGTATTGATAGCAACACGTGTAATAATGTTGAAGTTAAGGCTTTGCAGAGAAGACTCTATGACTGTT
>bat_probe_11042
CTTGTTGATAGTGGTGCATATTCACCTGATAAGTATTACCTTTTGTATCTTAATCATTTATGGTGGGGTGGTGGTCATGTCAAGCTTAAGATCTGTAAGTGGTCTTCGCCTGTTGACTTT
>bat_probe_11043
GTATACTTGGCTTCACTGTCTCTGGTGAAACTGTAAGAATTCACTGGGATAATGGTGTCTACACTGTCTACGTCCCTGGCGCGTATGCTTGGGACAAAGTCAATGTACGCTGTGTCAGTA
>bat_probe_11044
GTTGTCCTTTGATGTACCAGATGGGTTTTATTCCACAAGCCCTGTTCAGTCTGCTGAGCTACCTGAGTCTATAGTGTCGCTACCGGTTTATTACAAACATACGTCTGTTGAGTTGTACGT
>bat_probe_11045
ACTCCATCACTCCTTGTAACCCACCAGATCAACTTGTTGTTTACCAACAAGCAGTTGTAGGTGCTATGTTGTCTGAAAATTCTAGTAGTTATGGTTTCTCTAATGTTGTGGAATTGCCTA
>bat_probe_11046
TGGACAAGGCAACACGTTTATTAACGATGTAGTTGCTGCAGAAGTTTCTAATGTGGTTAAAACTAACGTTATTGCTACAGGCCCTGCTGTTGTTGACATTACAAAGATTGAATTTCATAA
>bat_probe_11047
GAACGCTTTACAATATCTAGAAATGCTGTTCTGATATCTAATGTTGCCATTAAGAAATTAGTAGGCATGAAAATTGCTTATGGTTTGCTTAATGGTGTGCCTGTTTCTGTGTGTGAAAAT
>bat_probe_11048
TTCCACTGTTTTGCAGGGTCGAATTGTCACTGTACAACCTTTAAAATTGCTTTGTTTATGGCCTGTACCTTCTCTTAACGCAAATGATAAACCTGTCTATTTTAACCTATCACTTAACTC
>bat_probe_11049
ACAAAAAATTTGTTTGTGGGTATTTTACCACCTGTCACAAAGGAGTTTGTTATTTCACGTTATGGTGCTGTTTATATAAATGGCGTACATATAATGTCTTTACCTCCTTTGGAAAGTGTC
>bat_probe_11050
AGCTCACAGTTCTCAACTTATTTCAATGTCACTGCTGACGTTACTGGTTTCAATGCCAGAATTATTAATGTTGACTGTCCTTTTACTTTTGATAAGCTTAACAATTACATTAGTTTTGAA
>bat_probe_11051
TTTTAAGAATGGTAATAAGATTACTGGTGTTACAGAAAGTTCAGCTGGCGTTTATGATACTAGTTTTCTACACACAGACATTTGCACAGATTACACTATTTATGGCACTACTGGTAGAGG
>bat_probe_11052
ACGTGACGTTAAAACAACCCTTTTTAAGACTGGTGAAACTTATTACATCACTACTAGAGACATGTATCAACCTAGACTTCCACAAGTTAGTGACTTCGTTCAAATTAAAGATTGTCAAGT
>bat_probe_11053
GTTGTGGTTGTTTTAGCTGTCTTTCTAATTCTTGTGATTGTCGCGGCAAAAATTTACAACGTTACGAAGTAGAAAAAGTGCACATTCAATAATGACTGGCCTATTTCAAACTTCTTTTTG
>bat_probe_11054
TACTTTCCTTATTGCGTCTACGAACCTAGCACAGCTTCATACTTTTACAGTGCTTTTGGTTTCAGCTGTATTGCTATTTCTTTGTTTACTGACGTTGTTTTCGAGCTTCTTGATTACATC
>bat_probe_11055
GATATTTGCAGTCCGACTAACATGTCTAAAACATCTCATGCTTTTAAATTATGTTACTTCACAGGTTTTTACACAGATGAGGTAAAATCTGCTCTACTCCATGGTGAGTTCGATGTTTGC
>bat_probe_11056
CTGATCATAAACAAGCATTATTCGAAAAGTACTTTAAGCATTGGGACCAAGAGTATCATCCTAATTGTGTGGATTGCCATGATGAACTTTGTATAGTTCATTGTGCCAATTTTAACACAT
>bat_probe_11057
AACAATGTTAATGTTAAACAGTTGCAGCGACGACTTTATGACAATTGTTACCGTAAGTCTAACGTTGATGCTGAGTTTGTAGATGAATTTTATTGTTATCTACAAAAGCATTTTTCAATG
>bat_probe_11058
ACACCGGCAGGCTTTGTAGATACTGATTCTGGCTCAAGAATAGCACAGATTCCTTCTAAACCACCACCTGGTGATCAGTTTAAACACTTAATACCACTCTTGCGTAAGGGCGAACCTTGG
>bat_probe_11059
ATGTTATTTATTGTCAAACTTCCGACACAGCCCATGCATTGAATGTAAATAGGTTTAATGTAGCTATCACTAGAGCTAAAAAGGGCATTCTGTGTGTGATGTCAGACTCTACGTTATATG
>bat_probe_11060
GCGACAAATTGTTTGTTCGCACTGAGGACGAAGAATTTTATCCTCTTTGCACTAATGGTAAAGTTGTGTCTACCTTGTTTAGACTTAAGGGTGGCATGCCTTCTAAAAAAGTTACATTCG
>bat_probe_11061
TGCATATTTCCTGGTATGTAATGTTTGGTGCTGTAGTTCCTATTTGGATGTTAGCATCTTACACCGTTGGTGTAATGTTGCGTCATCTGTTTTGGGTGTTAGCTTATTTTAGTAAGAAGC
>bat_probe_11062
ACTAATGAAAGTTTGACATGGCCACTTGTTATTGAATGTAGCCGATCTTCTAGTTCTGCTGTGAAGCTACAGAATAATGAGATCCATCCTAAGGGTTTGAAGACTATGGTCATAACAGCT
>bat_probe_11063
AGAGCCATGCCTAATATGCTTAGAATTATGGCCTCACTTGTTCTTGCTCGCAAACATACGACTTGTTGTAGCTTGTCGCACCGTTTCTATAGGTTAGCTAACGAGTGTGCACAAGTATTA
>bat_probe_11064
TCCTCACAGAGTCTAATAAAAAGTTTCTACCTTTCCAACAATTTGGTAGAGACATTGCAGACACTACTGATGCCGTCCGTGATCCACAGACACTTGAGATTCTTGACATTACACCATGTT
>bat_probe_11065
ACTAGAGTGCTTTCTAATTTAAACCTACCAGGTTGTGATGGTGGTAGCTTGTATGTTAATAAGCATGCATTCCACACTCCAGCTTTTGATAAGAGTGCATTTACACATTTAAAACAACTG
>bat_probe_11066
TATAACTATACTATAACTGAGGATGAAAATGCTGAGTGGTTTGGCATAACCCAAGATACACAAGGCGTCCACCTCTATTCATCTCGAAAAGAGAATGTGTTTAGAAACAACATGTTCCAC
>bat_probe_11067
TGGACTCTTTAAGGACTGTAGCAAGATCATTACTGGTCTTCATCCAACACAGGCACCTACACATCTTAGTGTTGATACTAAATTCAAAACTGAAGGACTTTGTGTCGACATACCAGGAAT
>bat_probe_11068
GCGAGTATGTCTTTAAGAATCGTGATGGTTTTCTTAGTGTTTACCAAACTTATACGGCTGTTAATTTACCTAGAGGATTACCTATTGGGTTCTCAGTTTTGAGGCCAATCCTCAAACTGC
>bat_probe_11069
TATCAAGGTCTTTTTCCCTATCAGGGAGACCATGGTGATATGTATGTCTACTCTGCAGGACATGCTACAGGCACAACTCCACAAAAGTTGTTTGTAGCCAACTATTCTCAGGACGTCAAA
>bat_probe_11070
TGCTTTTATGCTGGGTTCTTCAGTTGGTAATTTCTCAGATGGTAAAATGGGCCGCTTCTTCAATCATACTCTAGTTCTTTTGCCTGATGGATGTGGCACTTTACTTAGAGCTTTTTATTG
>bat_probe_11071
GTGGTTTGGCATTACACAAACTGCTCAAGGTGTTCACCTCTTCTCATCTCGGTATGTTGATTTGTACGGCGGCAATATGTTTCAATTTGCCACCTTGCCTGTTTATGATACTATTAAGTA
>bat_probe_11072
TCCTCCTTTGCTGCTATTCCATTTGCACAGAGTATCTTTTATAGGTTAAACGGTGTTGGCATTACTCAACAGGTTCTTTCAGAGAACCAAAAGCTTATTGCCAATAAGTTTAATCAGGCT
>bat_probe_11073
AAGTGCTTTATGTGTCCTAAGCGTGCAACCCTTTTCAGTAGTGTTTATGGGGCATATTCATGCTGGAGTCACCATAGACATATTGGCGGTGCAGACTTTGTTTATAACCCATTTTTGGTG
>bat_probe_11074
GCTTACAGGGAATGCTATTCAAGGGTTTGCCTGTGGTTGTGGGGCATCATACACAGCTAATGATGTCGAAGTTCAATCATCTGGCCTAATTAAGCCCAATGCCTTGTTTTGTGCTACTTG
>bat_probe_11075
GGATAAGTTGCGTCGTGTGGATTGGAAAGCAACCCTACGATTGTTACTTATGCTAGGCACAACTATGGTTTTGTTGTCTTCTGTATATCACTTGTATGTCTTTAATCAAGTCTTGTCAAG
>bat_probe_11076
TGGTGTTTATCATAAACTTGGAGAACGTATTCGACAGGCTGTTTTAAACACTGTTAAATTTTGTGACCACATGGTCAAGGCTGGTTTAGTCGGTGTTCTTACACTTGACAACCAGGACCT
>bat_probe_11077
AAGACTTGTTTTGGACCCATAGTCCGAAAAATCTTTGTCGATGGCGTGCCATTTGTAGTGTCTTGTGGTTATCACTACAAAGAATTAGGTTTAGTCATGAATATGGATGTTAGCCTCCAT
>bat_probe_11078
TTTAGTGTCGCTGCACTAACAACTGGTTTGACTTTTCAAACTGTGCGGCCTGGCAATTTTAACCAAGATTTCTATGATTTCGTGGTCTCTAAAGGTTTCTTTAAAGAGGGCTCATCAGTG
>bat_probe_11079
AAATTTTGGAAGAGAATTTGAATGCCTATAAGAGTTTCCCTCCGCCAGAACCTAAGAAGGATAAAAAGAAGAAGGAAGAAACCAGTTCTGAGACCGTCGTCTTTGAAGATGCTTCAACAG
>bat_probe_11080
ACCGTTTATGAAGAAGAAGAAGACAAGCCAAAAGTCCAGCGACGCCATAAGAAGAGAGGCTCGACAGCATCTAGAGTTACTGTCGCCGATCCCACTAATTTGGCAGCTGAAAGGTCTTAA
>bat_probe_11081
CTTCAGGGAAACTTTGGTGATCTCCAGTTGAACAAGCTCGGCACTGAGGACCCACGTTGGCCACAAATTGCTGAACTTGCCCCTTCATCCAGTGCTTTCATTGGTATGTCCCAATTCAAA
>bat_probe_11082
TGCTGGTTTTGACTCGTGGTTTAGCCAGCGTGGTGGTTCATACAAAAATGACAAAAGCTGCCCTGTAGTAGCTGCTATCATTACAAGAGAGATTGGCTTCATAGTGCCTGGCTTACCAGG
>bat_probe_11083
TCCTATTCACTTTTTGACATGAGCAAGTTTCCTCTCAAATTAAGAGGGACTGCTGTTATGTATTTAAAGGAGAATCAGATCAATGACATGATTTATTCTCTACTTGAGAAAGGTAGACTT
>bat_probe_11084
CGGTATGAGCTACTTTTGTATCGATCACCGTCCTGTGTGCAGTTTCCCACTCTGTGCAAACGGCCTTGTGTTTGGTTTGTACAAGAACATGTGCACTGGTAGTCCATCTGTTACAGAATT
>bat_probe_11085
GCGTGATGTCGATAATCCAAACCTTATGGGCTGGGACTATCCTAAGTGTGATCGTGCTATGCCTAATATGTTACGTATTTTTGCAAGTCTAATACTTGCTCGTAAGCATAAGACTTGTTG
>bat_probe_11086
AAAACTGGTACAGGTATAGCTATATCTGTTAAACCAGAGAGTACAGCTGATCAAGAAACCTATGGCGGTGCATCTGTTTGTCTCTATTGCCGCGCGCATATAGAACATCCTGATGTTTCT
>bat_probe_11087
TTTCTGAATAAACACTTTTCCATGATGATACTGTCTGATGATGGTGTCGTATGCTATAATAGTGATTACGCCACTAAGGGCTATATCGCATCCATTCAAAATTTTAAGGAGACTCTGTAC
>bat_probe_11088
TGAGATGCCCGATATTGTCACAGTGGCAAAACCGGCGTCGCTCCATTGGTATAAGAAGGCACTTACTCGAAATGTAGGTGTTAAATCTGCGATTATTGTTTACATTAAATATAAAGTAGG
>bat_probe_11089
CATTCAGTTCGGTCGTAGCGGTATAACACTGGGAGTCCTCGTGCCACACGTGGGCGAAACCCCAATCGCATACCGTAATGTTCTTCTCCGTAAGAATGGTAATAAGGGAGCCGGTGGTCA
>bat_probe_11090
TGGATTCTAAGCACGTTAATTGCTGTAGTTCTAATGATAGGTATTACAGATTGTGTAACGAGCTAGCACAGGTTTTAACAGAAATGGTTTACTCAAACGGTGGCTTTTATGTCAAACCTG
>bat_probe_11091
GATTTTCTGGACGCACCAGACACCATTTACCCTACTAAGCCAAAGGCTAAAAGGGGTGGTGGTGTGTTTTACACAGACCAATATGGATTTGATGCTGATGGTGTCCTCGTTAAGCCCATT
>bat_probe_11092
ACTGTGTGTGTTGCTTTTGAAGTAGTACGCAAAAATGTGCCTGCGGCGAAGCAGAATATTTTTACCGTTCAGGGAGTTCTTAACCAATTGGTTCCGGGTATTTATTACCCGTATTCAAGT
>bat_probe_11093
CCCCAGTCACTCCTGTGGCTCGCATTGCTTGTCCTACTTGTGGTTTCTTGGGCTGGTTGCCTTTGAAGGATGCTGGTACTGTTGTTTGTGGTTGTAATGCTACTTACAACATGACTAGCA
>bat_probe_11094
TGGTGGTGCCATATGGTCCCCCATTGGTAAGGATAAGGACGTTACTGTCTGGGTACCACGCACCTATTCTGTGCTCTGTAATGAACACTCTGGTGTTGTTGGTACAGGTGATGTTAGGGC
>bat_probe_11095
CTGATCCTTACCACCCTGCTATACAGGGTGTGTCTTACCATGTGCGTAGAGCCTGTACTTTGGCTATGCGCGCTGGTGTTGCTTTTGATGCTGTCAAGACTTCTTTTTATAGGGAAGTTG
>bat_probe_11096
TTTCCAGTGGTGGTGTTTTGCTTAAGGCATTTAGGCTACGTGGCGGTGGTGGTGTGAACAAAGTTACTTTTGGTGATGAAGATGTTCACGAAATTCCCCACAACGTCACTGTTAGCTTTA
>bat_probe_11097
GTTGTTCAAGAACCCATCGAAGAAAAGCCAGGCGTTGCTTTGCAAGAGGTGGTTACTTTATCACTCATGCAAATGATAACGCAGGGTAAAGAGCGTGGTGCTGTTACGGCTTTAGTCATT
>bat_probe_11098
ATTACACTAATCGTGTTCCCACTGCTAATGATGATGGTGTCCAGTTATTCAAACAGGATAATTTTACACCTGAAGAGTCTGAGGCAATAAGAGCTTACTATGGGGTTTTTGAAACCGACA
>bat_probe_11099
AATGCAGCTTTACTTTTGTTGCAGGATATCAATGTAGAGTTTACCACACCATGGGTTAAGCATGCATATGATAGTCTGCGCGGAGGTAATCCACTTCCTATGGTTACAGTGCTTGTTGCA
>bat_probe_11100
TAGTTTTCAGGGGTAGTATTTCAAATGGCCATTATATGTATGCCCGTAGAGGTATGTTGGTCGATGTCTATGATGCTACTACGCGTAAGCGTACTAGTGACCTAAAAGTGCCTGCTACTG
>bat_probe_11101
TGCAATGTTCCACGTTACCCTAATAATGCCATTGTATGCAGGTTTGATACTCGTGTGCACTCAGAGTTCAATTTGCCAGGTTGTGATGGTGGTAGTTTGTATGTTAACAAGCACGCCTTT
>bat_probe_11102
CTAGACGCGGTGATTACTACTTTACTACTGTGCCTGTGGAAAGTGTAGCCGCTCCTAGGTTGAAGACCAAATTTGACAACTTCTACCTTACGTCAAGCGGTGAGCTTGCAGAGGTAGAGT
>bat_probe_11103
CGATGCACCCACACGGCACTCTTATACAAGGTAAACCCGTTTTGTTTTTAACAAAACCTAACACTTGGAAGAAGTTAGTGCCTTTGTTGTCTGCTTCTGTTATAGAGGTAGGTAATAAAT
>bat_probe_11104
TAGTGCTGGATGGCAAGACTTATGTTCCAGGTAAGAAAGGTGATTTGCTTTGTTTGCGTGAATTTACGTACGCGGATTTTGTTACGGCCACTATTGAAGGCCCACAACCGTTTGTACTTT
>bat_probe_11105
ACAAAAACCGTGACTACTAAGTTTTGGGGTTGTTTTAAGACTGCTGTTGTTGCGGGTTGTCGAGCTAGTGTTCGCACTGTAAGGCGTACTCAACCTGGTGTTAGACTCACTGGTATGGTT
>bat_probe_11106
GCAGTTACTAAATGTGTTATTAATTATTTTAAGAGCAGATTTAGTTCTTTTTCTTTAACACGCATCACTCGTTTATTGAAGTTTGTGATAACGTTGTGGTTTGCTTGGACGTTGTTAATG
>bat_probe_11107
TTACTGGTTGGTTTCATAATTTGTGTATGGCCGGTATGGACAATTTGGCTTATCCTGCCCTCCGCGTTGTTCAGCAACGTATGGGTAGTCCATATGACTATACATCCTTTTTATTTGTCT
>bat_probe_11108
GGCTGATGGTGTTTATTTACCATGTTGTGCGTTTGGTGCCACTTATTAGCCTTTTGCGTTTGTATATAGCTCTCTCATTTTTATGGGTGTGCTATAGAGGTTTGTGCCATGTTAGATTTG
>bat_probe_11109
ATGCTAATGGTGGTACTTATTTTTGTACTAAGCATAACTGGAATTGTGTTAATTGTGACTCTTATTCTGTTGATAGTACTTTTATTTCACGGCCTGTGGCTTTGGATTTGAGTGCGCAGT
>bat_probe_11110
CGTAGCTATGAAAAGTTCCCTATGGATAAGTTTGCTAATCCTAGTAAATATTATTTTTCGGAGCTTAAGGGTGTCGCACCTTCCTTAAATGTCATTATTTTTGACGCCTCAAATACCATT
>bat_probe_11111
GGCAGGAATTTCCAAGGCTATGTTTGAGGCTTATGCCCAGAATTATTTATTGAGGTTTAGTATACCTATGGACAAGGTTAAGGCATTGTACACGACAGCACTGCAGCAGATCGCTTCTGG
>bat_probe_11112
TTCTGTCACCAGGAAAGCTGGGATTGGTCCGTGGGTCCATATAATAATTTGATACCCACTTACCTTAAGCAGGACACATTGACTACTTTAGAGGTTGGTCAGCTTATAAGTTGCTCCGCT
>bat_probe_11113
GCTCGTAAGACTGGTCTTAACTTACAGCTTACTACGTCTAGTCTTAAGGCTGATGTTACATGTGTTGTCACACCTATTCGCGTTGTAGGTGGTCATCGTAGGAAAGTAGCGTGGCGTAGT
>bat_probe_11114
AGGTTATAGATAACGCTGCTATTCGTGACATTACGGCCAATGATATGTGTTTTGCCAATAAGTTTAGTGGATTTGACGACTGGTATTTTACCCGGTATGGTCAGACTTACACTAATGATG
>bat_probe_11115
CTTATTAATTTTGCTTTTGGCATGGATGGTCAGGTTTGTTACACCCCTTACACGGCGGTGGATTACACCACTTTTGCAGATTCGGCGTGTGTTTTAGCGTCTGCTTGCACACTTTTTAAG
>bat_probe_11116
TACGAGAGTAATGGTTACATTCGTTTTCCAGATACTATAACTGCTGGTGTTCACATTGTTACACTTAAGGCGATGGAATACTGTCGTCTTGATAGATGTGATATATCAGATAGTGGTGTG
>bat_probe_11117
CTGTTTTTAGACCCGCTGGCACCATTGATATAACTTCATCGGTATTAATGGGTGCAGCTCTGGCATTTCTGGTCTCTATTGTATTGTATTATCTCCTAAAGTTTAGAAGAGCTTTTGGTG
>bat_probe_11118
GTATGCTACATGTTACTTTACTAGTGATGTGTCTGCTATTATGCATTTGTCTTTTATGGCCATGTTTACTAGTGTTGTACCTTTGTGGGTTACAGTGCTTTATATAGTAGTGGTCGTTAG
>bat_probe_11119
CTTGACAAAGATGTGTTTTTGCGTTTAAAGCGCGAAATTTCTGCCGAAACGTTTGCGCGTTACCTCGCTTTATTTCCTAAATATAAGTATTACAGTGGTCCTATGGATACTAATGCTTAT
>bat_probe_11120
TGGCTTGATGACTATGTTTTGTGTCCTCGTCACGTACTGTGTAGTAGAGATGATTTAGCCGCGCCTGATTACCCGCGTTTGTGTATGCGGGCTGCTAATTACGATTTTATAGTTACACAG
>bat_probe_11121
TAAAGAAGTACAATTCTGCTATTTGCACCAATTGGAGTTGCCTAATGGTACCCATACTGGAACAGATATGCAGGGTGTGTTTTACGGTCCGTTTGAAGATAAACAAGTTCCTCAAATGGC
>bat_probe_11122
CAGAGTTTAACACTGCTGCTATTAAGCATATGTGTCAATCTGTTTCTACAGATACATTATCAACTTTGCAGCCCTTAGCTGCTAAGACTGGTATTTCTGTAGAGCGCATGTTAGCATCCC
>bat_probe_11123
TGGTGTTCAAGGCTGGATTTTGTGGTTGGTTAATTATGTCAAACCGGTTACTTTTATAGGTTTGGACATAATTACTATTGTCGTGACTTGTGTTATAGCTTTTACTCTCAGCCTTCGTTT
>bat_probe_11124
GTGAAACTTTGCCTTTCACTTATCTGACTTTTATGGTCTCAGTGTTCACCAATTATACAGGTGTTGCATGTGTCTCTTTGTATGCAGCTAGGTTCATTGTTTTTATTTTATGTATTTACA
>bat_probe_11125
AGCAATTACGCATAGAGTCTAGTAGTAAGTTGTGGGCACTATGTGTTAAAATGCATAATGACATTTTGGCATCTAACTCTGCGTCTGATGCCTTCGAGTCGTTTGTTTCGTTGTTGTCTG
>bat_probe_11126
GTAACCTTGCCTCTTATGTAGATTATGAAAACGCGCAGAAGGCTTACGACACTGCTGTGTCAACAGGTGCCCCTGCGTCTACTATAAAAGCTTTAAAGAAAGCTATGAATGTTGCAAAGA
>bat_probe_11127
CGTTCCAAGGTTACATCTGCTATGCAAACCATGTTGTTTAATATGATACGCCGTCTTGACAGCGACGCATTGTCTAACATCCTTAATAATGCTCGTAATGGTGTTGTTCCTTTGGGTGTT
>bat_probe_11128
TGGGATGTTGTACAGATAGCTGATGCTGATGCTAAGGCTGTCAATACCACTGACATTACGCGTGAAAACAGTCCTAACTTGGCGTGGCCATTGGTAGTTACTGCTCAGAGACAGCAGGCC
>bat_probe_11129
ACGGTACGTTTGCATGCAGGTTCTGCCACAGAAGTTACTAGTAATTCCTCTATTTTGTCTTTATGTGCTTTTAGTGTAGACCCTGAGGCTACCTATAAAGAATATGTTGACAATGGTGGA
>bat_probe_11130
TTTTGCATACGTAATGTAGTATGCTCGGTGTGTAATATGTGGCAGGGATATGGTTGTCCTTGTGCCAGTTTAAGAGAAGTTAACCTCCAAGCTAAGGATGCTAACTTTTTAAACGAGTCA
>bat_probe_11131
GCGTTGACATCACTTACCAGCATGGTTACTGGCTTCGCAGGCAGCGCACCTTTAATAAGGGCGGCAAGCAAGTCCAAGCTAATCCCAGGTGGTTTTTCTACTACACCGGCACTGGTCCTT
>bat_probe_11132
GTTGACATAACAACATCTATACTCATGGGTGCATTACTGGCTGTAGTAGTTTCTATGTCTCTTTATTACCTTTTAAGGTTTAGAAGAGCATTTGGTGATTATTCAGGAGTCATTTTTACT
>bat_probe_11133
TATATGCTACTTGCTATTTTGGTAGCGATATAGCATGTATGATGCATGTTTCATTCTTAATAATGTTTGCTGGTGTAGTGCCCTTATGGGTTACTATTTTGTATATAGTTGTGGTTCTGA
>bat_probe_11134
TTATGCTTGACAAAGAGGTGTTTTTACGCCTTAAGCGTGAACTATCCTCGGATGCTTATGCTAAGTACTTGGCTATGTATAATAAGTACAAGTATTATAGTGGACCAATGGATACGGCTG
>bat_probe_11135
CTTCTGCCGCGCTACAAGCTGGCCTGACACGTATGGCTCACCCGTCTGGTTTAGTAGAGCCGTGCGTTGTTAAAGTAAATTATGGTTCCATGACCCTTAATGGTATATGGCTTGATAATT
>bat_probe_11136
CCAACAGAGGCATTTGAGGCATTTGTTTCATTGTTGTCTGTGTTGTTGTCTCTACCAGGTGCTATAAACTTGGATGAGTTGTGTAGTAGTATTTTGGAAAATAATTCTGTTCTCCAAGCT
>bat_probe_11137
TCCGAATTAGCTATGACTGCAATGTATAAGCAGGCTCGGGCGGAGGACAGACGCTCTAAAGTTACGGCTGCTATGCAAACTATGTTGTTCAACATGATACGTCGTCTTGATAGTGACGCT
>bat_probe_11138
AAGCTGCTGCTTGTGGTGCCTGATTTTTCGGTTTACACAGCAACTATAACTATGCCTACGCTTACCTATGCGGGTAGTGCGTGGGATGTTATGCAGGTTGCTGATGCAGATGGAAAAACA
>bat_probe_11139
GCCTCAAACAGTGAAGCGTATGAATGTCGTTGCGGGTGTGAGCCAAACTGCTTGTGTTACTGATGCTGTAGCTTACTATAATGCTACAAAAGAAGGCCGACATGTAATGGCTATTTTAGC
>bat_probe_11140
TTGTATGTCGGTGGCCGCAATGACCACGGGCGTTACATTTCAGACTGTCAAACCAGGACAGTTTAATGAAGATTTCTATAATTTTGCCGTAAAGTGTGGCTTCTTCAAGGAAGGAAGTAC
>bat_probe_11141
TTACACCACTGTACAGGGTCCGCCTGGTACAGGCAAGAGCCACTTGTCCATAGGACTTGCGCTCTATTACCCGTCTGCTAAAATCGTTTACACAGCATGTAGTCATGCAGCTGTAGACGC
>bat_probe_11142
TATGGTGTCAATGTAAATACCTGGAACTTTTATGACACTAAGCCCGTTGTGGACGGTGTTAAGCAGTTACATTATGTTTATGATGTACATAAAGATCAGTTCAAAGATGGACTAGCTATG
>bat_probe_11143
AGTACAGAAATTTTCTGGAAAGTTATAATACCATGGTGAGCGCAGGTTTCACCCTGTGGGTTGACAGAACATTTGACATGTTTAATTTATGGTCTACATTTGTAAAGCTACAATCGTTGG
>bat_probe_11144
GTACTGACACGGTCACGTCTTATGCTGTCATAGACCAACCAACTGCCTCTAGTAAGCAGGTTTGTAGTGTTGTTGATATTATTTTAGATGACTTTATTGCGCTTATAAAAGCCCAGGATA
>bat_probe_11145
CTGTTGTTCATGTTTTAAAGGCATGTGCGACTGTAGACGTTGCTGTGGTTCTTATGACTCATATGATGATGTGTATCCTGCTGTGCGTGTTAATAAGAAACGAACAGTATGAATTTATAT
>bat_probe_11146
GATATTGTGGGCACTAATAATTCTATTCTTATAGCTAATGTTTTAGTGCTTATTATAATTTGTTTGTTAGTTGTTATAGTCGGTTGCGCCTTGCTTCTGATTTTACAATTTATTCTTGGT
>bat_probe_11147
TATGGCCGTTGTCCATAGCAGCCGCTGTTTTTGCAGCTATACATCCAATTAATTCGGTTTCTTTTGGGTTTGCTATAGCTTTTGCCTGTATATCTGGCATTATGTGGTTGAGCTATTTTA
>bat_probe_11148
GCAATGTTTGCAGCTTAAAGTTATATATATATTGTTACATGTTGTATATATTTCCTTCTTTATAACTTGAACGAACCTATTATGTCTGGAAGGAACAGATCTAGACCTGGTACACCTTCC
>bat_probe_11149
AGTATACTATGATGGATCTATGTTATGCACTTCGCAACTTTGATGAGCGTAATTGTGAAACTCTTAAAGAGATACTTGTGCTTACGGGCTGCTGTACTGAGGCTTATTTTGATAATAAGT
>bat_probe_11150
AATGGTTGAGAAAGGCATAGTTGGCATTTTGACTCTTGATAACCAGGATCTTAATGGTGATTTTTATGATTTTGGTGACTTTTGCAAGACAGCGCCTGGTATGGGTGTCCCGTGCTGTAC
>bat_probe_11151
GTGTGTTGTGCATTGCGCAAACTTTAACACACTCTTTGCCACTACCATACCTAATACTGCTTTTGGACCATTGTGCCGCAAGGTGTACATCGATGGTGTGCCTCTTGTTGCCACTGCTGG
>bat_probe_11152
CAGATCCATCACTCATTGTTGCTTCTTCACCAGCATTGGTAGATCAGAGAACAGTTTGTTTCTCTGTCGCTGCCTTGAGTACTGGTATGACACAACAAATTGTCAAACCAGGTCATTTCA
>bat_probe_11153
CTGGACATTTGTCAAGCACGTGTCACATACAAAATAGTATCACGCTATTTCGACTGCTACGAGGGTGGTTGTATAACCGCCAAAGAAGTTGTCGTGACCAATCTTAATAAGAGTGCTGGT
>bat_probe_11154
ACCCGGCCAACGCAATTGTTTGTAGGTTTGATACAAGAGTTTTATCTAACTTAAACCTACCTGGTTGTGATGGCGGTAGTCTGTATGTAAACAAACATGCATTCCACACGCCAGCCTTTG
>bat_probe_11155
TATCGTTTATGGAGATTTCAGTCATGGACAACTAGGCGGACTTCATTTAATGATAGGTCTTGCCAAGAGATCACAAGACTCACCGTTAAAATTAGAGGATTTTATCCCTATGGATAGTAC
>bat_probe_11156
TACCATTTTAAACAATTAGGTTTGGTGTGGAACAAAGATTTGAACACACACTCCACTCGTTTAACTATTAATGAGCTTCTTAGGTTTGTTACAGACCCAGCATTGCTTGTTGCATCCTCA
>bat_probe_11157
GAAGTTAAGGCTCTACAGAGAAAGCTCTATGACTGCTGCTATAGGTCATCAAATGTTGATGCTAATTTCGTAGATGAGTATTTCTCATTTCTGCGTAAGCATTTTTCTATGATGATTCTA
>bat_probe_11158
ACCCATGTATGGTTGGTCCTGATTATGCTTACTTCAATGGAGCCATCATTCGTGATGGTAATGCTAAGCAGCCAGTGAAGTTTTATATATATAAAAGAGTTAACAATGAATTTGTTAACT
>bat_probe_11159
GTAGAGACCGTATTGTTATCACGGACTCTATTTTTCGTACCACTACTATGGGTTGGTTGCCCATACGTGAACTCGCTTTTGACGAGAACAGCGTTCGTCATGGACGCAGTGGTACTTATG
>bat_probe_11160
GGGGTGGCAATGTCTTTCTGTCAGACCAATATGGATTTGACAATAATGGTACACTTGTAGAGCCTGTGAAGGAATTACTTGGTGCCATAAAATCTGATTTTACTCTAGAGCAACTTTTAG
>bat_probe_11161
TGGTGCAGTTGGTACTGGTAACATTAAGTTGTTGAATTCTGAAATTAAGGCTTTCCTTGTTGAGGGCTTTAAGATTGATGAAGACACTCTTGAAAAACCATCATGTGTGTCTTTTGTTGC
>bat_probe_11162
TATGTAAAATTAGCAGACCACGTTTTCTTGAAGTGTGCTGACATTGTTCAAGAAGCAAAGGAGTACACTTATTCTGTTCTGGTAAATGCAGCTAATGTAAATCTCCACCATGGAGGTGGT
>bat_probe_11163
TTTAAAGCCTGGTGATCATGTTTTGTTGAACTCTCATGGCTTGGCTAAAGATGGAATCTTACATGTAGTTGGACCTGACAAGCGTCTTAATCAAGACGTAGAAATCTTAAACAAAGTTTA
>bat_probe_11164
GATGACTTGTATAAACCTGTTAGCGTAATTTGTCCTTGTGGCAGACCAGCTATAAGGTATGTTTCAGAACAAAGATCTCCTTGGGTTTTAATGTCCCATACTCCGACTGAAATACCTTTA
>bat_probe_11165
AGCGCGTGGTACAAATCCAGGTGCTAAGTTTATAGGCTTCTTGTGTTTCTTCTACCAGATTTTTGTACGATTCTGGTTGTCTATTAAGAAACCACCTGTGTTTAAAGTTTCTGGCATTGT
>bat_probe_11166
TGACACCTATAATGTTGATAGTACATTTATATCTAGGCCTGTGGCTTTAGATTTAAGTGCTCAATTTAAAAGGCCTATAAATCCTACTGATGAAGCCTATTATGAAGTTACTTCTGTAGA
>bat_probe_11167
AAATGTTAATAAATTGCATTATTCTGAATTGAAAGGTGCGGCCCCTGCGCTTAATGTTTTAGTGTTTGATGCCACTAATAGCATAGAGGAAAATGCTGTTAAGACATCTGCTATTTATTA
>bat_probe_11168
TGCACAAAATTATTTAATGAAATATAGCATTCCCATGGATAAGGTTAAATCTTTGTATGCTACAGCATTACAACAACTTGCTGCTGGTTCTTCTGTAGAATCTGTGTTGAAAGTCTTTGT
>bat_probe_11169
ACCATGTGTTGTTACACCGTTTAAAATAGTAGGAGGACATCGTCGAAACATACCATGGAGAAGTGTATTGTTTCACATATTCTTAATACTTGTAGTTTTGAACCCACAATGGTTTACTCC
>bat_probe_11170
GACATTACCATGTCAATACTTATGGGTGCTATGGTAGCTATTGTAATTTCTTTCTCGCTCTATTACTTATTAAAGTTTAGACGAGCTTTTGGTGATTACTCAGGTGTTCTCTTTATTAAT
>bat_probe_11171
AATGGTTTGCAATTGTTTTTATACTTACCAGTTTAATCTTGTTACAAATGGCTCAATGGACTTTTGTAGGTGCATTGCCTCTTACTTTGTTGTTACCACTTATCGGGTTTACAGCATGTT
>bat_probe_11172
TTCTTTAGCAATGCCTATTTATACCATGACTAATATGTTAGCTGCTGAATGTCATGTTGATGGTGATCTTACCAAACCTAAGCGTGTGTGGGATGTTTTTAAATATGACTACACACAATT
>bat_probe_11173
TAATTATGTATTCACAGGTTTTCACATTACTAAAAATAGTAAAGTGCAGCTTGGTGAGTATATTTTTGAAAAAGGTGACTACGGTGATGTGGTTAGCTTTAGATCTAGTACAACGTATAA
>bat_probe_11174
CTTTGGATGTCAATGATTTTGTAAAAACAAAACTTCAGTCAGATAATGTTATTGGTTTGTTTAAGGATTGTTCTAAGTCAGACTTGCTAGGTCCGGCTTATGCACCAACTTTTGTTTCTG
>bat_probe_11175
CTACGGGTGTAAATTTTGTTGTAACTCCTAGTGGGTTCGTAGATACAGACACTGGTTCGCGAGTAGCCAACGTTGTATCTAAAGCACCACCAGGTGAACAATTTAAACATTTAGTACCAC
>bat_probe_11176
CCTGGTACTTCTGTGTTGAAACAATGGTTGCCTTCTGATGCTTTACTCGTTGACAATGACTTAGATCGTTGTGTGTCTGATGCTAACTTTACTTTTGTAGGTAATTGTGAGTTGTTTAAT
>bat_probe_11177
ACTGAATATATTCAGACAACCTCACCAAAGATTAATATTGACTGTGCTAAATACCTTTGTGGTGATTCTGACAAGTGTCTCACAGTTCTATTGCAATATGGAACTTTTTGTGATGACGTA
>bat_probe_11178
CAGCTGATGTTGTGCGTAGTGAAAACACTGCGTTTGACACTACTTATAATTTCACCTCTTTGATGGGCTGTCTTGGTTCATCTTGCAATACAAGAAATTACCGATCTGCACTTTCTGATC
>bat_probe_11179
AATGGACGCACTGTTGTGCTTAACACGTATGTTACACAACTATTATTGAAAGCATCAGAAGTGCGTTCTCAAGCTGCTTTAGCTCGTCAGAAAATAAGTGAGTGTGTTAAGGCGCAATCT
>bat_probe_11180
TAGTAGTTACAACTTTACAGAAGAATTTAATAAATGGTACAAAAACCACAGTTCTTATTTCAATAATACTTTTAACCCAGGGGATTTTAATTTCACTGGTGTTAATATTTCAGAACAATT
>bat_probe_11181
GAGAACATACACCCTAAGACGGGTGTAATTAACAATCAGTTCGACGCAGTCGAACTATAATGTATGAATTAGTAAGTGCAGACACGTCTGTAGTTATTGCAAACGTATTGTTGCTTATTA
>bat_probe_11182
ACAGCATGGAATTGGGATGACACTCTTAAGGAGTTTACTTTAAGTAATACACCTTTATGCGACATTAATGTGCGCGCTATGTCCCAATTACCAGTCACTTATGCACCTAGCAAAAGAGGT
>bat_probe_11183
TTGTTCCCTTTCTTGCTTATTAGATCGTATTGATCTTAATTACAGCTTTGGCTATCTCACGCATGGTAAGCATGGGTGGCCTGAGGCTATATATAGATGCTTAAATGAGTAAGGCGCAGC
>bat_probe_11184
CCACCAGAAACACCTTAAGTCTATTGTGAATACTCGCAATGCTTCTGTTGTGATAGGTACTACTAAATTTTACGGTGGTTGGGATAACATGCTCAAAACACTTATTGATGGTGTTGACAA
>bat_probe_11185
AAGTCCATTGTCAACACTAGGAATGCGTCTGTTGTTATCGGCACTACCAAATTTTATGGTGGTTGGGATAACATGCTTCGCACTCTAATTGATGGTGTTGACAATCCAAACCTTATGGGT
>bat_probe_11186
AAGTCTATTGTTAACACCAGAAATGCTTCTGTTGTCATTGGTACAACAAAGTTTTATGGTGGTTGGGATAACATGCTTAAAACACTTATTGACGGTGTTGACAACCCTTGTCTTATGGGT
>bat_probe_11187
CTTGCAGCGTGAGTTGTATGACAATTGTTACCGTTCATCATGTGTTGATGATGCTTTTGTTGATAGGTACTATAGTTACCTACAAAAGCATTTTTCTATGATGATTCTATCTGATGATGG
>bat_probe_11188
CCGTGCTTTGCCGAGCATGATTAGGATGATTTCTGCCATGATACTTGGCTCTAAGCACACAACTTGTTGCACAAATAGTGATAGGTATTACAGATTGTGCAATGAGTTGGCACAAGTGCT
>bat_probe_11189
CTGGAATTTAAGGGAAATGCTTGCTCATGCCGAAGAGACAAGAAAATTAATGCCTATTTGCATGGACATTAGAGCCATAATGGCTACAATCCAACGTAAGTATAAAGGTATTAGAATTCA
>bat_probe_11190
CTTTTCTAGGACAAGCAACAGTCACAACATCCAGCTGCATAAAGAAATGTGTGCAGCGCATTTTTAACAATTATATGCCTTATGTCATTACATTATTATTCCAGTTGTGCACTTTCACAA
>bat_probe_11191
CAAATCTGCGTCTGTTTATTACAGTCAGCTTATGTGTCAACCTATTTTGTTGCTTGACCAAGCTCTTGTTTCAGATGTTGGTGATAGCACTGAGGTTTCTGTTAAGATGTTTGATGCTTA
>bat_probe_11192
GTGGGTAACTTAAAACATACAACTATGATGTTGTCTTTTAATGAAAATGGCACTATGTCCAATGCTATTGATTGCTCTCAGGACCCATTGGCTGAGCTAAAGTGCACACTCAAGCAGTTT
>bat_probe_11193
TGGTATGTTAACCTCTACAGGCCTGTACATGATGCTGCACTTAATTTTGTTCTGACACCAGACTTTGCTGTCTTGGTTATATCTTTACTGTTCATGATCTTAACATGGCTGCTGGGCATT
>bat_probe_11194
AATTAGCACAGGTTCTGACTGAGGTTGTCTACTCTAACGGTGGTTTTTACCTCAAACCTGGTGGCACAACTTCTGGTGATGCTACTACAGCATATGCCAATTCTGTTTTTAACATCTTTC
>bat_probe_11195
GTAATCAGATGATATTAGCCCAGTCTTTTAATGCTGCAATGGGTAACATCACTATTGCTTTTAGTGGTGTAAGTAATGCCATTCAACAAACAGCTCAATCATTGAACACCATTTCTCAAG
>bat_probe_11196
GTGACATACAAACTTGTTAGCCGCTACTTTGAGATTTATGAGGGCGGTTGCATTACAGCGAGAGAGGTTGTCGTTACCAACCTCAATAAGAGTGCTGGTTACCCGCTCAACAAGTTTGGC
>bat_probe_11197
ACGTAATGCTTCTGTTGTCATTGGTACGACAAAGTTTTATGGTGGTTGGGACAATATGCTCAAAACACTTATTGATGGTGTTGAAAATCCGTGTCTCATGGGCTGGGATTATCCTAAGTG
>bat_probe_11198
TTGGTTCTAAACATACTACATGTTGTGACACAAGTGATCGCTATTACAGACTGTGTAATGAGTTGGCGCAGGTTTTGACTGAGGTTGTGTATTCTAATGGTGGTTTTTATCTTAAGCCAG
>bat_probe_11199
ACATTAATCGTTTGTTGAGCATAGACAGCAATGTTTGCAATAATGTTAATGTCAAGAGTTTGCAGCGCGAGTTGTATGATAATTGTTATCGTTCATCTCACGTTGATGATGCTTTTGTAA
>bat_probe_11200
ACTTAATAAGTTTGGTAAAGCTGGCTTATATTATGAGTCTATTAGCTATGAGGAACAAGACGCAATGTTTGCCTTAACGAAGCGTAACATTCTTCCTACTATGACTCAGCTTAACCTCAA
>bat_probe_11201
CTAATGTTAATAGGTTGTTGAGTGTTGATAGTAACACGTGCAACAATCTAGAAGTTAAGGCTCTACAGAGAAAACTCTATGATTGCTGCTATAGATCTTCTAATGTGGATGCTAATTTCG
>bat_probe_11202
AGATCAGCTGTCTTACAGTCGGCTGGCCTCTGTGTTGTTTGTGGCTCTCAGACAGTCCTCCGCTGTGGCGATTGTTTACGTAGACCTATGCTATGTACTAAGTGTGCTTATGACCATGTC
>bat_probe_11203
AGTTATTATTGTAACGACCATCGCCCAGTATGTAGTTTTCCTCTTTGCGCCAACGGCTTAGTCTTTGGCTTATATAAAAATATGTGCACAGGTAGTTCATCTATTATGGATTTTAATAGA
>bat_probe_11204
GTCTACTAGCGGTAGATGGGTTCTTAACAATGAGCATTACAGAGCTCTACCTGGAGTCTTCTGTGGAGTTGATGCTATGAATCTTATAGCTAACATCTTTACTCCCCTCATTCAACCTGT
>bat_probe_11205
AAGTTGATGCTACTGGCACATATCTTGATTCCTACTTCATTGTTAAGCGCCATACTGAAAGTAATTATTTGTTAGAACAGCGTTGTTATGACAAATTGAAAGAGTTGACGAAACCAGATA
>bat_probe_11206
TTGGATGCAGAAGGCAACCAATTGGATTCTTACTTTGTAGTTAAGCGCCATACTGAAAGTAATTATTTGCTTGAACAGCGTTGCTATGAGAAGCTTAAGGATTGTGGTGTAGTAGCTCGC
>bat_probe_11207
CAGTATCATGCTAATTGTGTTGCGTGTGCCGATGATCGCTGCATTTTGCATTGTGCCAATTTTAATATACTTTTCAGTATGGTTTTACCAAATACATCCTTTGGGCCTTTAGTTCAGAAG
>bat_probe_11208
ACGACTGGCGTGACTTTCCAAACGGTTAAGCCCGGTCAGTTTAATGAGGATTTTTATAAATTTGCTGTAAAGTGTGGCTTCTTCAAGGAAGGTAGCTCTATTTCTTTTAAGCATTTTTTC
>bat_probe_11209
TAAATTTGGTAAGGCTCGCTTATATTATGAATCTCTAAGTTATGCTGACCAAGATGAGCTTTTTGCGTACACTAAGCGTAATGTTTTACCCACTATTACACAGATGAATTTGAAGTATGC
>bat_probe_11210
CAGGATATTTTCTGTGGATACTGTTGAAAGCGTTATTTTTAACATAACCACTAATGATGGTAGGGATTTTTGGACAGTCGCATTTGCTAACAACGCTGAAGTGTTGACTGAAATAAATGC
>bat_probe_11211
CACAAAACTTAATGTTCTTGCGTTTTCCACTTTCAGCACTGTTGTTGATATTCAAGCTGGAAGTTGTCCCTTTAGTTATAATAATTTAAACAATTACCTTGGCTTTGGATCTTTATGTTT
>bat_probe_11212
TTATTGTTAACACTACGGAAGAAGGTTTGATTTCTGGTTACTCTGTTTGCAATGACTGTGCTGGTTTTCCTAAGTATGTTTTTGCTGTTAATGAAGGTGGTGTCATACCTCCAAATTTCA
>bat_probe_11213
TTGGGTTCTAAGCATGAGACTTGTTGTACTAACTCAGACCGTTATTATAGACTATGCAATGAGTTGGCTCAAGTGCTAACCGAGGTGGTCTATTCTAATGGCGGTTTTTATTTAAAACCA
>bat_probe_11214
GGCTCAGGTTCTTACTGAAGTCGTTCATTCAAACGGAGGCTTCTATATGAAACCTGGCGGTACCACTTCTGGTGATGCTACTACAGCTTATGCTAATTCTGTGTTTAACATCTTTCAGGC
>bat_probe_11215
ATGGTGTATACACACTTAGTACTTATGACTTCAACCCTAACGTACCAGTAGCATATCAGGCCACTAGAGTTGTTGTTCTTTCTTTTGAACTTCTTAATGCACCCGCAACAGTTTGTGGAC
>bat_probe_11216
CTGCCATGGGCAACATTACTAATGCTTTTGAAAACGTTGGTAATGCTATTGAACAGACTTCTCAAGGTTTGCAGACTGTGGCTCAGGCCTTGGATAAAGTGCAGAATGCTGTTAATGAGC
>bat_probe_11217
CTGATCAGCAAGTTGACAGGCTTATTACAGGTCGTCTTGCCGCTCTTAATGCTTTTGTTTCTCAGCAGTTGACTAAGTATACTGATGTTCGTGCTTCACGTCAGCTTGCCCAAGAGAAAA
>bat_probe_11218
GAAACCCAATCTCATCCCATGAACCCTGCTGCTCCAGAGTTTAGTCCAATTGTGCCATCTAACCCTGAGCCTATTTATGATGCTGTGGCTATGGAGACTGATATAATTGATGAAGTCAAT
>bat_probe_11219
TAATTATTCTAGGCAAGTGGAAATGTTTGACAGTGGTTTTATTGTCCGTATTGGTGCTGCCTCCAATAAGACAGGGACCACTGTAATTTCTCAATCCACTAATAGACCAATTAAGAAAAT
>bat_probe_11220
CTGTACAATACCTTTGGTTGCTAAAAACTATGTGGACATTGATTTTCCTTTTGCTACCTTGTACGTTTCCTACATTGATGGTGGTCTGATGACTGGTGTGCCACCTGGTTTTGCTAAAAA
>bat_probe_11221
TGTAGGAAGTGTTGGATTGATGGTGTACCACTAGTTACAACTGCTGGTTACCATTTTAAACAGTTGGGTATAGTTTGGAACCTGGACAAGAATTTGCACTCAAGTCGTCTTACAATTAAT
>bat_probe_11222
TTACAAACCAAACTGTTAAGCCTGGTCATTTTAATAAAGACTTTTATGACTTTTTACTTACGCAGGGTTTCTTTGAAGAGGGTTCTGAGCTTACTTTGAAACACTTCTTCTTTGCCCAGC
>bat_probe_11223
ACTGTTATGATGGTGGCTGTATTACAGCTAAGGAAGTCGTTGTTACAAATCTTAATAAGAGTGCTGGTTACCCATTAAATAAATTTGGTAAGGCTGGGTTGTATTATGAGTCTTTATCAT
>bat_probe_11224
GGCGTTACCTAATATGATTCGCATGATTTCTGCGATGATTTTGGGTTCCAAGCATGTCACATGTTGTAGTTCTACAGACAGGTATTTTAGATTGTGTAATGAATTGGCTCAAGTTTTGAC
>bat_probe_11225
GACTACGTCCTGTGTGTAACAGGCGATGTTCAGCTTAAGGCATATATTGCCAAATTCTCGGACCGTCCTCTAAACCTTCGTGGTTGGATCGTCCGTTCTAATTCAAACTACTTTCTTGAA
>bat_probe_11226
GTGCTTCTGCGACTATTTTGGTGATGAGGGAGATAACATCACTGTAAATGGTCAAGCCTATCATAAGGCATGGAATGTCACTCGTAGTGATGTCCCATACCAGTTTCAGAATGCTAGCAC
>bat_probe_11227
TCTTTCAGAGAAGTATAAAGCACTTTATGAGGCTTGTGGCAGTCCATTTGTCACTAATGGCACCAATGTCCTTGAGGTTGTAACCAACCCCATTTTTGCGCATGGTTTTGTGCAATGTAA
>bat_probe_11228
AGGCCTTTAAGTGTGGCATGTTAACTGGCAACTTTGCTGACGATGTTGTTGCTAGTGTTATTAATGGCACACTTGATGTTGGTCTTGCAGTGCTGGATGTAACTACAGCTGTTACCAAGC
>bat_probe_11229
TGTAAACCATCCAAATTTGTGAAGAAGGGCAATGTTGTTGTTATTAACGACATAGCATTCTTCCACAGTGATGGTGTTTACAGACTGATGAGTGACAGTGACGAGGTCTATGAAGACATT
>bat_probe_11230
TTGAACATGCTGAATACGTCAAGCCCGAAGCTAACGGTCATGTTAGTGTTATCAATGGACACACATTTTACACATGTGGTGACTATTATTACCCTTGTGACCAGAACAATTGCTTCTCAC
>bat_probe_11231
AAGATGACACTATTAGTAGTGTTTGTAAGCAGGCAATTGGTAAATACATCTCTTTTGAAGGCAATGACTGGTCCAGCTTTGAGGAAACTATTCATAACGCTATGAATGTTGTTGGTGAAT
>bat_probe_11232
CACTACAACTTTTAGTTGCTGATTTGGGTGTCAATTGTGACTTCAATGGTAAGTCTTCCATTGAAGAATGTCTGACTTCTGTCTCTGACACTGTTCTTTGTGTGTCATTGGAGAAGTCAT
>bat_probe_11233
CACTACTACAGTTTTGAGCATGACTGGTACTGGTTTTGTGCGTTCTTGTGATGAACCATTAGTGCCTTTCAATGTTACATTTGAAGGTTATGGTGTATACAAGGACGTTTGTTTTGTCAA
>bat_probe_11234
ACACAAGTAGAAGAATTGACTGTTGTTGAAGCTGTTGAAGATGACATTGTCAAACCTGAAGAGGTTATTGATGTTTCTTCTGACATTGAAGCTGTTAACCAGGCACTTTCATTCATGAAA
>bat_probe_11235
AATTGCAACTTTCGGGCTTGTTGGATGATGATGACACTATGGCCCTTTTTAAGGCTGGTAGTGTGTCACCATTAGTTCGCAAGTGCTATGATGCAGTTGGAGCTATTGTAGGTAGTTTAG
>bat_probe_11236
GTGGTTCTGTTTTTAGATTTATGCCTACCAGAGATAGTTTTAGTTATGGTGCTTGTGGTGTTTGTGGTAAAACACTCAAGCTTAAGATTAAAACTATGACTGGTACCGGCTTCTTTTGTC
>bat_probe_11237
TTTTGGCAAAAGATTTTGCGTTGATGGTTCTGGTGTTAGCAGCATTTCTAATGGCCATATTAACACGATTCTTTTGAAGGATTGTAACTATGGCATTTCTGCTATTGCTGAACCTAAGCA
>bat_probe_11238
TACAGCGTACTTAATGTTGTAGGACCTAGAAAAGGTAAACATGCACCTGATCTCTTGGAAAAGTGTTACAGAACTATTCTTAAAGAGCAAGGTGTTCCTCTCATGCCTCTTATTAGTGTT
>bat_probe_11239
GTAGCTGAAGAAAAGCCTATTGCTGACTTAAATAAAACAGCTGTTGAAAAACCTGCTGAAGAAAAGTCAGTTGAAGCTGAGAAAATTGCTACCGAGGAGGTTAAAGAACCTTTGGTAGCT
>bat_probe_11240
GCCTTGAAACTAGCTGTCTCTGAATATTTAAGTCAGACACCTAATGTACCTCCTGGCAATGTAATCTCTATGCGTTGCAGTGGTTTAGCCACAGTTGTGTTTGCAGTAGTTCCTAGCGAT
>bat_probe_11241
CTTTTAGTACACTTGACATGCACAAGCGTTTGTTGAACTTGTTTAGCAAATTCTGTGTAGACAATATTGATGACATCAAAGACATTCATGACACAAAGACTACTATCAAAGTTAGTCTTG
>bat_probe_11242
GTAACTGATGTTATTGACACTATTGTTAATGTTGCCCCAGAAGTTGATTGGGATTCTTTTTATGGTTTCCCACATGCAGCTGAATTTCATATGCTTGACCATGGTGCCTATGCATTTGAC
>bat_probe_11243
TACTTCAGAAGGTCTTAAAGACATGTGGAATGAATTCCTGGTTGGCAATGTCGCTAAATTCTGTCACTGGATATATTGGCTTGTTAGAGCTAATAAAGGCGATGCAGGTGATGCTGAAAA
>bat_probe_11244
TAGCTTTGTTGTCAATGCTAGTGTTTTAAGGAGTGGTTGTAATGACGGCTATTGTAAGCATGGTAATGCTTATATAGCACGGGTTTCTAAGGTTGATGGTGTGTCAGTTATTGTTAATGT
>bat_probe_11245
ATCTTTAAGGCTTTTAAAACCAGAGACTTTAAGGTATTTGCCCTTGCACCAGAACGCACAGGTGTCATACTTAGTAGAAGCTTAAAATATAACTTGAAGGCTGCTCAACATGTGTTGCGT
>bat_probe_11246
GATTACTTCTGCAAAGATCATGTCGAAGGTTACAGTAATTCCACTTTTGTGAAAGATGAGTACTGTGCCTCCACTATGTGTAAGGTATGCTTATTTGGATTCCAGGAACTTGCTGACTTG
>bat_probe_11247
TTGTTAAAGGTCTTGTATGTTACTTCTTTGCTCAATATGTCAACACACTTGGTGTTTACTTTGGTATGCAGGAGAAGTTTTGGCCTTTACAGATTATCCCCTTTGACATCTTTGGTGATG
>bat_probe_11248
ATGGTTGTAAAGAAGTCCTCAAAAATTGTAATGTTTTGTCTGACTTCATTGTTTATAACAACAATGGTACAAACGTTTCTCAAATAAGAAATGCGTGTGTGTATTTTTCTCAGATGCTTT
>bat_probe_11249
GTGCATTCGTGCAGGTCCTTAATGACAGTTTTTCTAAGGATCTTTCTAACTGCGCTAGTATGACCGAATGTAAACAAGCTTTAGGTTTTGATGTCTCTGATGAAGAATTTGTCGATGCTG
>bat_probe_11250
TGTCTACGCATGATGTGGCTACTTGTATGCGTTTTAATGCAAAAGTGGTCAATCATAATGTTCTTATTAAAGAAAACGTTCCTATTGTATGGCTCGCGCGTGACTTTCAGCAGCTTTCTG
>bat_probe_11251
TATGAATGTTAAGCTACCTGCTATTAGTATTGTTAACAAGAAGGGTGCTGGTGTTAGTAGTTCATTTCTATGGTGGTTATGTGCTGCTATCATTACTTTCTTTTTCTGTGTTGGCATTAG
>bat_probe_11252
GGCAATTGTTATGGTCTTAACGGACTAACTAATGCTGGTGCTTGCCTATTCAACTCAGCATGCACAAAACTTGAAGGTCTTGGTGGTACTCATGTTTATTGCTATAAAGATGGTTTGTTT
>bat_probe_11253
TTAATGGTCTTTGGCTTGGTGATGAGGTTATTTGTCCTAGACATGTGATAGCTTCGTCTATCAATTCTGCCATTGATTATGACCATGAATATACTATGATGCGTCTACATAATTTCTCTG
>bat_probe_11254
TTTATTAATGGCGCGTGTGGTTCACCTGGTTTTAACATTAACGGTGATACAGTTGAATTTGTCTATTTGCATCAACTGGAACTTGGTAGTGGTTGCCATGTAGGGTCTAATATGGAAGGT
>bat_probe_11255
CATACTTAATGGTTGCACATGGTTCCTTTCTAATGAACGTGTTAGTGCTGAAGTTTTTAATGGTTGGGCACATGATAATAATTTCACTGATGTTGGCAGTCTTGACTGTTTCAACATTTT
>bat_probe_11256
TACTATTAAGCATAAGGTGTTGTTCTTGTACACATTCCTCATTCCAAGTGTTGTGATATCTGCTTGCTACAATTTGGCTTGGGATCTTTACATTCGTGAGCTTCTTGCCAAGTATTTTGA
>bat_probe_11257
AGGTACTGCTACAAGATTGACATATGTGTTGTCACTGGTTGTGTCAGTTTATAATTACTGGTGTTGCGGTGACTTTTTGTCTCTTTCAATGATGGTCCTACTTAATATCAATAATAATTG
>bat_probe_11258
AAGCGCATCTTTCAACTAGGTAATGTTCAGTATGCAGGTGTAGTTTGGAGTTTAACCGAAGTCAAAGATAATGATGGAAAACCTGTTCACATAAAAGAAATTACTGCAAATAATACTGCT
>bat_probe_11259
CTACAGTTCGTCTTCAGGCTGGCAAACAAACAGAGCTTGTTGTAAACTCTTCTTTGTTGACGTTATGCTCTTTTGCTGTTGATCCTGCAAAATGCTATTTGGACGCTGTTAAAAGTGGTG
>bat_probe_11260
GTTGCCATTGTGTCTGACAAAGTTTTTGTTCGTGATGGTGTGGTTGATAATGTTATATTCACTAACAAGACCACCTTACCGACAAATATAGCTTTTGAACTCTATGCTAAGCGTAAGATT
>bat_probe_11261
GGGTTCTTTTGAACGTTTTTCACTGTGTCATAATGGAGTACTTATATCTACTACAGCTGTTAAGAAGCTTTCTGCCATAAAATTGAATTATGGTTATCTTAATGGCTGTCCAATTACTAG
>bat_probe_11262
AATGATGTGAATGATTATGTTAGTGACGCTGATATTAGTGTTACTGGTGACTGTACTACACTTTATTTACAAGATAAATTTGACCTTGTCATTTCAGATATGTATGACGGTCGTATTAAA
>bat_probe_11263
GCTACCACTTGCTTTGGTCAGCGTTCTGTTGAGAGAAACTGTGGATCAGCTTCTGTGGTTGCAATGGGTGTTGAAGCACCTAATTTTCCTCAGATTGCTGAATTGATTCCTACTCAGGCT
>bat_probe_11264
ATAGTGATGTTGAAGGTAAGCGCGTACTGAAATTTTCAGACAACAATTGCTGGGTTAATACCATTTGTTTACAGCTGCAGTTTGCTAAGGCAATCTTTAAAACAGAAGGTCTTCAAGCTA
>bat_probe_11265
AAGACAGCCATTAAGTTGTACAATCCTAAAGCAATCCATGACATTGGTAATCCAAAGGGTATCCGCTGTGCTGTAACAGATGCTAAGTGGTTTTGCTACGATAGGCAACCTTTGAATTCT
>bat_probe_11266
GGTCATACTACTCACATGGCACACCTGTTGAACTGGCTATTTCTAACCCTGACCAGCTTCAAAATGCTGACCAATGGGCACTATACATATACCAGGGTAATAATTATGGTTATATGCACT
>bat_probe_11267
TCAACTATACTTTGGATTAATCCAGGCTTAATCACAACCTTTTTGGGTCTCTTTGTAATGTTGTCTATGCTGCTTGCTAGCTGTATTAAGCATAAAATGCTTTTTCTTCAGTTGTTCTTG
>bat_probe_11268
TGCTTATTAATAATGTTTCTTACATTATTACACAAAACATGTTGTTCATGTTTTTGTATGCCATATTTTATTTCCTGGCTGTTAAAGGTCTTAAGTACGCTTGGATATGGCATATCGGAT
>bat_probe_11269
TGACTTGACTAAGTACACTATGATGGACCTTGTTCATGCACTTCGTAACTTCGACGAGAAGAATTGCGAGACCCTTAAAGAGATTTTAGTAATCTCTGGTGCATGTGACAGTTCTTATTT
>bat_probe_11270
ACTTTGTGATGCTATGGTTGCAAAGGGTGTTGTTGGTGTTCTCACACTTGATAACCAGGACCTCAATGGTAATTTCTATGATTTTGGAGATTTTACCATTGGTATTCCTGGTGTGGGTGT
>bat_probe_11271
GGCACAAACCACAAGTTTATTCTTGCAATTACACCGTACGTTTGTAATGCTGCTGGCTGTGCTGTTAATGATGTCACAAAGCTGTATTTAGGCGGTCTTAGTTATTATTGTGTTGATCAC
>bat_probe_11272
AGTAATGCTTGGTGGCCTTTTCACATACTCAATTGAAAGAGTTCGTACTGCAGTAAAAGAGCTTGAGCTATCACCTGCTAAAGAACATGATCTCCTTGAACATGTTGTGCCTGTGGCTCA
>bat_probe_11273
TGGCTGTTATGGCCTCTTGTGCTTGCCCTGTCCATCTTTGATGCATGGGCGAGCTTTGATGTCAATTGGACCTATTTCGCTTTCAGCATCGTTATGGCCTGCATCACCTTTGTGCTGTGG
>bat_probe_11274
CTCGGTAACTCAGTTACCTACGTACGTCACAGTCGCCAAGGCCAATACCACTATTATCTATCAACGTGTCGGTAAATCACTTAATGCGGCCAGCCAAACAGGCTGGGCTTTTTATGTGAG
>bat_probe_11275
TTCTCAAAGCAGGGATAATTCAAACCAGCAAAAGACGCCCAAGGGCTCAACTAATAACTCAAGAAGTAATTCACAGGAACGTTCCCAGAAATCCAAGAAGGGCAAGGGCGGTAGCAATCA
>bat_probe_11276
CCCGTAATTTCGGAACCAAAGGACTTGTTGCTGAAGGAGTAGAATACTCCCACTTTCCTCAGATTGCTGAATTGCTACCCACCCAAGCGGCACTTGCATTTGGCAGTCGTGTTGAAGTCA
>bat_probe_11277
GAAATTCTCTGACCGTCCCTTTATGCTTAGAGGGTGGTTGGTGTTTTCCAACTCACATTACCTTTTGGAGGAATTTGATGTTGTCTTCGGCAAGCGTGGTGGCGGTAATGTGACTTACAC
>bat_probe_11278
AAACGGGTGTTTGTGTTGAAAGATTACTCCATGCTATTCAAGTTTTGAACAATGGCTTTGGTGGTAAAAACATTTTGGGTTATTTTAGTCTCAATGATGAGTTCAGCATTAATGAAGTTG
>bat_probe_11279
CTGTCATTCTTTTGGAACGCTATGTTTCTCTGGCTATAGATGCATACCCATTGTCTAAACACCCTAAACCCGAGTACAGGAAAGTGTTTTATGCACTGTTAGACTGGGTTAAACATCTCA
>bat_probe_11280
CTTTCTACTTCTGATTGGTCTGACATTCGTGATTATAAGTTAGCTAATGAAGCTAAGGAGTCATTAAGACTTTTTGCAGCTGAAACTGTCAAGGCCAAAGAGGAAAGTGTTAAGTCATCA
>bat_probe_11281
ACCGTTAAATCGTAATTCTGTTTTTACATGCTTCCAAATCACAAAAGACTCCAAATTTCAAGTTGGAGAGTTTGTGTTTGAGAAAGTAGATTACGGTTCTGACACGGTGACTTATAAATC
>bat_probe_11282
GACTGTTACAATTTGTGGCAAACATTTACAGAGGTTAATCTGCAAGGTTTGGAGAACATTGCATTTAACGTTGTTAAGAAAGGTTCATTTGTTGGTGCTGATGGTGAATTACCAGTAGCT
>bat_probe_11283
AATATACACTTTTATTTTGTGTAGTGTTTGCTACGGTGTCTTTTGTCTTTGCCGATAATGAGCGCTGTAACAAAACTGTCAACCTTACTAGGTTATTTTCTAAGTTTGATATACAACCAC
>bat_probe_11284
TCCAGATGTTGAAGACTTTAACATTCTTGCCACTTCTGAGTGGACTGATGTCCGCGATTACAAATTGGCTAATGATGTTAAGGATTCCTTACGCCTTTTTGCGGCTGAAACCGTTAAGGC
>bat_probe_11285
TACACATCTAATACCTCTTATGCGTAAAGGCCAACCTTGGATTGTTGTGCGTAAACGCATAGTTCAGATGTGTTGTGACTACTTATCTGGTCTTTCAGATACATTAGTCTTTGTTCTATG
>bat_probe_11286
TAATGAGCTTGCGCAAGTTTTGACTGAGGTTGTATACTCCAATGGTGGGTTTTACCTTAAGCCTGGTGGTACTACCTCTGGTGATGCCACAACAGCTTATGCAAACTCTGTGTTTAATAT
>bat_probe_11287
GTCAATGACAAATGGGTTATATAGGTAATCACAATCTTGAGCATGCTGAAAACAATAAAACACATGGTTCACAGAGTTGTAACACTTAGCACTCTTACCACAATGACATTTCACATCAAC
>bat_probe_11288
AATGTGGTAATGAGTCTTGGACTGTTGGTGACTGGACCGGTTTTAAAACTACTTGTTGTGGTGCTACTGGTAAGGTCACAACTTTTGCAGTTGGAGATGTTACTCCTGGTGACATTGTTT
>bat_probe_11289
GGCCCCCATGGCTAGCAACCGTATTTCGTTGGCTTTTGCCAATGATTCAGAGATTTCAGCTCTTGGCTTTGGTTCCGTCGAGAGCCGTCTCATTCTATAGTGAGGCCGCTGTCGGTGGTT
>bat_probe_11290
GTTTGTCACTCTGTTACATACAATGCGGTTTTTCAAAACAAACACATCAATTTCAACTTATGTATTGTCATTGGCATTTACTGTTTATGGCTTTGTTGTTGGTTCTGATGTGTTGAGTAT
>bat_probe_11291
GAAGATACCAACTCTCGTGGTCGTTCTGGTAGAATACCACTATCCTATTATGCTCCTCTGCGTGTTGCTGATGACAAGCTTTTCCTTAAGTCTATGCCTGGTAATGGTGTACCAAAGGGT
>bat_probe_11292
GTTGATAAGTTTGTTGCATCCTCTAACTTTGATGAACACAACCATGTTATGAGCTTGGATCAATGCTCATTTGATAACTTTAGTCCTATTAGCGTAGCACTGAAGTTTTCACTTTTGCGT
>bat_probe_11293
AGGTATTGCTTAAGGACGCTAAGACAGCCAAAGTTACTGTTGAAGTTACTTGTGATTGTTCATCTAACTTCGAAGAACTTAGCGGTGCTTTCTTTAGGTTTTTGCCTCTTAGGAGCAAGT
>bat_probe_11294
CGTGTCTCATATGGTAATACAGTACTGAATGGTGTTTGGCTTGATGACAAGGTTTATTGCCCAAGGCATGTTTTGGCTAGTGACACTACAGTTACTATAGATTATGATGCAGTTTATCAT
>bat_probe_11295
GGTGTGTTATTGCTGTGACTATGTAGACTTCCGTTTGTTTAATGGGATTTTTTCTACCAGTCGTGGCTTAAGTAATACAACTACTGTTATTACTGGTGCATATCCATCTACTAACAAAGC
>bat_probe_11296
GGGTGCTGGTGGGTATACTTTTAGTGTATCACCCAAGCATGTCACTAATTTGACGTGGTCATTGTGGGTACATAGACCGTGGGGTGCTAATGCTAACGTCACTGTGCGATTGTGCAGATG
>bat_probe_11297
TAAAGGTTATATGTTTGGTGTTACTTGGTATAATGATTTTGTACGTATCATATTTCCACCCACTGTTTTTGAGCTTCAGTTAGATGGGTTGCAATGGGAGTATGTACAGTTTACTGGTCC
>bat_probe_11298
ATGGTTTTGTCAATGGTCTTCAATGTAAGTTGAGACTTTTTGATATTCCGCCTGGCGTATATTCTAATAGTGAAGTTGAATACCCTGTAGCACTTTACACTGTTGTTCATAATATGTCAG
>bat_probe_11299
GTTACGTGATTATCAACATCTTGTGCTGCCTAATGGCAAGTTCAACCCATTTACGGAGTGTAATGGTTTGAACCGCATTGTTGATGACTGTGTTACAGGCTTTGTTTTAAGGGTTGGTCG
>bat_probe_11300
GATAGCTGATTTTGTGTCGACAGGTGCTTTTGTTTGTGAGAAAAATCCTGATGCGCCACGAACTGGTGTTTGTATTACTTACACTATTGAGAAGGTCACGTTTCAGGGTGTTCTCTATGA
>bat_probe_11301
TCAACTATACTGTGGATTAATCCTGGCTTGATTACAACCTTTTTGGGTCTTTTTGTAATGTTATCTATGCTGCTTGCTAGTTGTATCAAACATAAAATGCTTTTTCTTCAGTTATTTTTG
>bat_probe_11302
GGCTCAAGTTCTCACAGAAGTCGTCCATTCAAATGGCGGTTTCTATATGAAACCTGGCGGTACTACGTCTGGTGATGCTACAACAGCTTACGCTAACTCTGTGTTCAATATCTTCCAAGC
>bat_probe_11303
TGTGTACTAAGTGTGCTTATGACCATGTTATTGGTACTAATCATAAGTTCATCTTAGCTATTACACCTTATGTCTGTTGTGCCTCTGGCTGTGGTGTTTCTGATGTCACTAAGTTGTATC
>bat_probe_11304
TGAAGCTTCCTATGATGTGCTTTTTCGTAGTAGTTCCTCCTTTGGTTTGTTATATAGGAGTTTTGATTGTAATCAGCTACGTATTAGTGCATCACGTTTTGCCGAGCGGCTCTTACCGTC
>bat_probe_11305
GTGCTGATTTACTTAGTAATGTCGTTGTGCGGCGTATGACATTTGAGAAGCATGATACTACCTATGTGGCACCAGTTACTAATGAACGGTTTACTGAATTACCACTGGATCACCAGTTAG
>bat_probe_11306
TGGTGGTTTTTGTCAGAAAATTGAGGCTGACATTCGGGGTGCTGGTGTTTTGCTTGACAGTGATGTTAGTGGTCTGTATTCCACTATTGCTGCTAAGACAAGCTCTATTACGCCTACTAC
>bat_probe_11307
ATTGGGGATGTATGGTGGTATTGCAGCTGCTTCTCTTACACTTGGTATCTTTGGTGGCCAAGCTGGCATCACTACGTGGTCTCTTGCTATGGCTGGTCGCCTTAATGCATTAGGTGTGGT
>bat_probe_11308
TTTACAAGCCTTCGACAAAACGTGGCAGAATTGCTATGTTTATTTCTAAGTTGCTTGTTATTTTTGCTTATGTACCTATTATTATTTATTGTGGCGGTGTCGTTGATGGCTGCATTATTC
>bat_probe_11309
GACTGAACCCGTTGAATTTGCGCACAAGGATTCGCTTTATGTTGCTATTAGAGGTAAGAAGGAATTAAACCTCTACCTCGCTAAGGCGATGGAGTTGTCTGATGGTGCGTATATTTACTT
>bat_probe_11310
GAAGCTGGTGATTTTGTTGAAGTCACCTATCATTATGTAATGAAGGTTTCTAAGACTGATAAAAATCTACCTAGATTTCTTGAGCAAGTTGCTGCTTACTCTAAACCTAGCCAGATTAGG
>bat_probe_11311
TTGAATACAACAAAGTGGAAGAAATCCAGCCTTTTGCTACTTACCGGAACATATCCTTTTATCAAGGTGACATTAAAGAAGTAAAATCTGTGAATCATGATTTTATTGTTAATGCAGCTA
>bat_probe_11312
TGCTTTGTTAAGAATGTTGACTGGTCTATTACGTACCCTTTTATTGGCAATGAAGCTGCCATTAATAGAAGTGGTCGTATTGTCCAATCTCATGTTGTCAAAGCTGCACTTAAGGTGTAC
>bat_probe_11313
TTTAAGCCTAGGTCTCCTAGGTCTAGAGTGTTGATTTTGGCTGCTAAAGTGCTTATTGTGTTAATTTACGTACCTATACTCATGTGGTTTGGTGCGTATTTTGATGCTGTACTTATTGCA
>bat_probe_11314
TGTGTCTAAATCACAGGATAGTAATTGTCCTTTCACCTTGCAATCTGTTAATGATTACCTGTCTTTTAGCAAATTTTGTGTTTCAACCAGCCTTTTGGCTGGTGCTTGTACCATAGATCT
>bat_probe_11315
AGGTATCACAGACGTTTCTTTTATGACTCTGGATGTGTGTACCAAGTATACTATCTATGGCTTTAAAGGTGAGGGTATTATTACCCTTACAAATTCTAGCATTTTGGCAGGTGTTTATTA
>bat_probe_11316
GAATGCTGCTCCTGAAGGCCTTGTTTTTCTTCACACTGTCTTGTTGCCGACACAGTATAAGGATGTTGAAGCATGGTCCGGGTTGTGTGTTGAGGAAGTTGGTGGTTATGTCTTGAGACA
>bat_probe_11317
CAGCTGTTGATTCACTGTGTGTTAAGGCATCAACTGCTTATGTAAATGACCGCTGTTCTAGAATTATTCCTGCTCGTGCTAGAGTGGATTGTTTCAGTGGTTTTAAATCTAACAATAACA
>bat_probe_11318
AAATTCTATGGTGGCTGGAACCGTATGCTGCGTACTTTGTGTGATGGTGTAGAGAAACCGCATCTTATGGGTTGGGATTACCCTAAGTGCGATAGAGCTATGCCCAATTTGCTACGCATC
>bat_probe_11319
TTACGGAGTATTACAACTATCTGCGGAAGCACTTTAGTATGATGATACTCTCAGATGATGGTGTCGTCTGTTATAATTCAGACTACGCGTCTAAAGGCTATGTTGCTGACATACAGGGCT
>bat_probe_11320
GTGAACGATGTTGGCTCCCAATACGTGTTTTCTACTATAAATGCACTCCCAGAAACAACAGCTGATATTCTGGTTGTGGATGAGGTCAGCATGTGCACTAACTATGACTTGAGCATGATT
>bat_probe_11321
CTCTTGTGCAGACCGGGAAGAGTGACCTTAAGTTCGCCCACGGCGAAGGTGTGCCCGTTAGCCAAGGTGTGGATGGTACATACCAGCATGGCTATTGGCTCCGCACACAGCGTAATTTTA
>bat_probe_11322
TTGGGCTCACTGTGTTAAGCTTCATAATGACATCTTGGCTGCGACTGACCCCACAGAGGCATTCGACAACTTTGTTTGTCTGTTTGCTACTCTTATGTCATTCTCAGCCAATGTGGATTT
>bat_probe_11323
ACAACACTGGTAACTCTCAAAGTAGCGATGGTGAAGTAAAGCAACCTGTAACATTCTACATTTACAAGAAAGTCAATAATGAGTTCGTACAGTTCACTGATACGTACTACACTCTTGGTA
>bat_probe_11324
TTAAAGACCTTCAACGGCGCCTATATATGGGTATATATAGGTCTGCCACATTGGACCGTGAGTTAGTAGATGACTATTATGCTTTCTTACGTAAGCATTTTAGTATGATGATTCTATCTG
>bat_probe_11325
GGACCTTTTGTTGACAGACAAACAGCACAAGCAGCTGGTACGGACACAACTATCACAGTCAATGTTTTAGCTTGGTTGTACGCTGCTGTTATAAATGGAGACAGGTGGTTTCTCAATCGA
>bat_probe_11326
TTTGATTGTTACGATGGTGGCTGTATCAATGCCAACCAAGTTATCGTTAACAATCTGGACAAATCAGCCGGTTTCCCATTTAATAAGTGGGGTAAGGCTAGACTTTATTATGACTCAATG
>bat_probe_11327
TGATTCATCACAGGGTTCTGAATATGACTATGTCATATTCACACAAACTACTGAAACAGCACACTCTTGTAATGTAAACCGCTTCAATGTGGCTATCACAAGGGCAAAAATTGGCATTTT
>bat_probe_11328
CTTGGGCACACTGTGTTAAGCTTCATAATGACATCTTGGCCGCGACAGACCCTACAGAGGCATTTGACAAATTTGTCTGTCTCTTTGCTACGCTCATGTCGTTTTCTGCCAATGTGGATT
>bat_probe_11329
TGATAAGAGACAACTCTGAAAGTGTTGATGACGAAGTAAAGCAACCTGTAACATTCTACATTTACAAGAAAGTCAATAATGAGTTCGTACAGTTTACTGATACGTACTACACTCTTGGTA
>bat_probe_11330
GTTAGTACTGATGTGCTCGTTAACTTTTATAGGAAGCCGTACAAGCAGTCAAAGCGTTGATGTTGGCACTCCTGCTTCAGGTTCGTGTTTAAGGTCTCAAGTTAGACCTGAATATTTTGA
>bat_probe_11331
TGTGTCAAATCCACTACTTGTGTTGCCATACACAGCATTGTACTACTATGCCACTTTCTACCTTACTGGTGAGCCTGCATTTGTTATGCATGTTTCATGGTTTGTCATGTTTGGAACAGT
>bat_probe_11332
TGTCACAAGAAAATCAGCTTCTGAAGCTTCTAAGAAGCCCAGACAAAAACGAACGGCTACCAAGCAGTACAATGTCACGCAAGCTTTTGGTAGACGAGGACCCGAACAAACACAAGGCAA
>bat_probe_11333
TACTTTTAGTAACATTGTTTGGTTTAGCACAAGGGTGCAGCTTACCACTTACGGTTAGCTGCCCTAGAGGCCTACCTTTCACTCTACAGATTAACACTACTAGTGTTACTGTGGAGTGGT
>bat_probe_11334
AATAATTTGTACTTCAAACAGTGTTTTGGAGGCTTTTTTACAGCACGCTGTTACCGCCAGGGTAAGCATGACGGTGCTATAGTAGATAATTCTCAACCTGTCTTTGTGGATGCTAGGAAT
>bat_probe_11335
GTTGGTATTTGTCTTTTTATTCTTTTACTTTGGTATCTGTTTTCTAAGCAAAACAAAATTTACCAACAGGCCACGCAATCAGTCTAAACGAACATGAAAATTATTCTCTTCCTGACATTG
>bat_probe_11336
AACATGAAAATCTTAATTTTTGCTTTTCTAGTTACGCTAGTTAAAGCACAGGAAGGATGCGGCATTATCAGCAAAAAACCGCAGCCAAAAATGGCACAAGTTTCCTCTTCCCGCCAAGGT
>bat_probe_11337
AGAGACATTTCTAATGTGCCTTTCTCCCCTGATGGCAAACCATGTACCCCACCTGCTTTCAACTGTTACTGGCCATTAAATGATTATGGTTTTTTCACTACTAATGGCATAGGCTATCAA
>bat_probe_11338
CGACACAGTGCTGACCTCGGAAGAGGTTGTCCTTAAAACTGGTCAACTTGAAGCACTCGAGACACCAGTGGATGGCTTCATTAATGGAGCTGTAGTAGGCACACCAGTTTGTGTCAATGG
>bat_probe_11339
CTCAAAAGTAGTCAAGGTTACAATCGACTATGCAGAAGTTTCATTCATGCTTTGGTGTAAAGATGGTCATGTTGAAACTTTTTACCCAAAATTGCAGGCAAGTCAGGCTTGGCAACCGGG
>bat_probe_11340
AGCCAATAAATGGGACCTCATTATTAGCGACATGTACGACCCTAAGACCAAACATGTGACACAGGAGAATAACTCTAAAGAAGGGTTTTTCACTTATCTGTGTGGATTTATAAAACAAAA
>bat_probe_11341
TCTAATACTTTTGGTGCTATTTCCGCCTCTATTGGAGACATCATACAACGTCTTGATGTTCTCGAACAGGACGCCCAAATAGACAGACTTATTAATGGCCGTTTGACAACACTAAATGCT
>bat_probe_11342
GCGGTCAAGGCACACATATAGTGTCTTTTGTTGTAAATGCCCCTAATGGCCTTTACTTTATGCATGTTGGTTATTACCCTAGCAACCACATTGAGGTTGTTTCTGCTTATGGTCTTTGCG
>bat_probe_11343
CTATGCACCTGAGCCCATCACCTCTTTTAATACTAAGTATGTTGCACCACAGGTGACATACCAAAACATTTCTACTAACCTCCCTCCTCCTCTTCTCGGCAATTCCACCGGGATTGACTT
>bat_probe_11344
CAAACATTTGATACCACTTATGCGTAAGGGCGAACCTTGGGGTGTCGTTCGTAAACGTATAGTGGAAATGCTCTGTGACACGTTAGACGGTGTTAGTGACACCGTGACGTTTGTAACGTG
>bat_probe_11345
AATATATAATGTAGCTGTTAAAGAGTTGCAACGCCGCCTCTATATGGGTATATATAGGTCTGCTACATTAGATGTAGCCCTTGTGGATGAGTATTATGCTTTCTTGCGTAAGCATTTTAG
>bat_probe_11346
ATTGTAGAGAGCATAGACCACCAATATCATTCCCTTTGTGTGCGAATGGTCAAGTATTTGGTCTCTACAAAAATATATGTACTGGTAGTCCAGATGTAGCGGACTTTAACAGTTTAGCTA
>bat_probe_11347
GTCAACCATAAAAGGGTTATAAACATAATCATAGCCTATGCTATGATTCCAACAGGCATAGGTTTGCATTGTAGAAGAGTAAACAGCAGCACGTCTGTTACATTGACAACAACGCTGTTC
>bat_probe_11348
TACAAAAGTCACATAATCAGACTGTTTATTTAAATAGTCTGCCAGCATTTGGACTATGCGTCTACGAACTATAGACCATGGTTGTCCCTTTTTCAATAGTGGCAGAAGATGTTTAAATTG
>bat_probe_11349
TGATATTGCTGCTAATACTGTTATTTGGGATTATAAAAGAGAATCACCAGCCTATATTTCAACAATAGGTGTCTGTACAATGACTGACATTGCTAAGAAACCTACTGAAAACGCTTGTTC
>bat_probe_11350
TATCCCTAAACCTACAGCCAAGTATACACCTGCACCTGGCACTTCATTGCACCCTGTGCAGTGGAACTGTCAGCTGTCTTTTGCTGGTTATACTGAATCCGCTGTTAATTCTACTAAAGC
>bat_probe_11351
TATGTGCTATTACACTCTTGGTGTGTATGGCTTTCCTTACGGCTACTAGATTATGTGTGCAATGCATAACAGGTGTCAATACCCTGTTAGTCCAGCCCGCAGTTTATATGTATAATACTG
>bat_probe_11352
CCTCCGCAGAATGTTTCTTGGTATGCGCCGCTTGTTCAAACTGGGAAGAATGATTTACGCTTCCCACGAGGACAAGGAGTGCCTATTAGCCAAGGTATAGATGATATCTATAACCACGGT
>bat_probe_11353
CTACGCTATGGTTCTAAGAACCCAGATATCATATGGGTTGGTGCTGAAGGTGCCAATATTAACCGTGTTGGTGATATAGGCACGCGTAATCCCAGTAATGATGCTGCGATACCAGTACAG
>bat_probe_11354
AGTTCTAGAGCTAGTTCTAGGGGGCCATCTCCTGGTAGAGCCACACCATCTGGTGGCAATTCAGAACCATGGATGGCTTATTTAGTTCAAAAGCTTGAGGCGCTGGAAACCAAAGTTAAT
>bat_probe_11355
CAAATCTTTTTCATATCTTCCTTAAAAAGGCTTATGTTTACACATCCATGGGATTTGTAGCAATAGGCGGGAGAGTTTCTAATCTTACTAAACAACTGTTGGAAGTGTTGTCAAAAGCCA
>bat_probe_11356
GTCTTGTACAACAGATTTCTCAGTGGTTGTCTAATCTGTTGGGCACTACTGTTGAAAAACTCAGGCCCATCTTTGCATGGATTGAGGCGAAATTTAGTGCAGGAGTTGAATTTCTCAAGG
>bat_probe_11357
GTTACAACATCAAACTGCGCTAAGAGATTGGTGCAGCGTATGTTTAACAACTATATGCCCTATGTGCTTACACTACTGTTCCAATTGTGTACCTTTACCAAGAGTACAAATTCTAGAATT
>bat_probe_11358
ATGCTAACTACTTTGTATGTTGGCACACCAATTGCTTTGATTACTGTATACCATACAACAGTATCACTGACACAATTGTCCTCACGTCAGGTGATGGAACTACTCAGCCAAAACTAAAAG
>bat_probe_11359
AAGCTTACTATAGAGCTCGTGCTGGTGATGCTGCTAATTTTTGTGCACTTATACTCGCTTACAGTAATAAAACTGTTGGCGAGCTAGGTGATGTCAGAGAAACTATGGCCCATCTTTTAC
>bat_probe_11360
TATTGACGCACCATGCTATTGCTTTAACGCTGAGGGTGATGCATCTTGGTCTTCTACTATGATCTTCTCTCTTCACCCCGTCGAGTGTGACGAGGAGTGTTCTGAAGTAGAGGCTTCAGA
>bat_probe_11361
CTGAACCTCAGACTATCCAGCCCGAGGTAAAAGAAGTTGCACCTGTCTATGAGGCTGATACCGAACAGACACAGAGTGTTACTGTTAAACCTAAGAGGTTACGCAAAAAGCGTAATGTTG
>bat_probe_11362
AGCAGGCATATTTGGTGTAAAACCAGCTGTGTCTTTTGATTATCTTATTAGAGAGGCTAAGACTAGAGTTTTAGTCGTCGTTAATTCCCAAGATGTCTATAAGAGTCTTACCATAGTTGA
>bat_probe_11363
CAACTCTGCTAACACTAAAGTTCTTAGGAACAAGGGTGTTGATTATACTAAGAAGTTTCTTACAGTTGACGGTGTGCAATATTATTGCTACACGTCTAAGGACACTTTAGATGATATCTT
>bat_probe_11364
GTAGAGTTAACGTGCCCTACGTGTGTCTCCTAGCTAATAAAGAGCAAGAAGCTATTTTGATGTCTGAAGACGTTAAGTTAAACCCTTCAGAAGATTTTATAAAGCACGTCCGCACTAATG
>bat_probe_11365
ATAGTGTGTTTTATGTTGTAAAGAATAGTACAGCTTTTCCATTTGAAACACTTTCAGCATGTCGTGCGTATTTGGATTCACGCACGACACAGCAGTTAACAATCGAAGTCTTAGTGACTG
>bat_probe_11366
ATTTGTTATACCTGCTCTACAGCATGCATTTATGAAACATAAGGGCGGTGATTCAACTGACTTCATAGCCCTCATTATGGCTTATGGCAATTGCACATTTGGTGCTCCAGATGATGCCTC
>bat_probe_11367
TGTTGTTCTACAAGGCTTAAAAGCTTGTTGTTACGTGGGTGTGCAAACTGTTGAAGATCTGCGTGCTCGCATGACATATGTATGCCAGTGTGGTGGTGAACGTCATCGGCAAATAGTCGA
>bat_probe_11368
TGAAACGGCTGTTGGCCATTATGTTCATGCTCGCCTGAAGGGTGGTCTTATTTTAAAGTTTGACTCTGGCACCGTTAGCAAGACTTCAGACTGGAAGTGCAAGGTGACAGATGTACTTTT
>bat_probe_11369
AGGAAATGACAATTGTCAAATGTAAGGGTTTAAATAAACCTTTCGTGAAGGACAATGTCAGTTTCGTTGCTGATGACTCAGGTACTCCCGTTGTTGAGTATCTGTCTAAAGAAGATCTAC
>bat_probe_11370
TACACTCCTATAGATGAGATACCCTATAAGAGTTTCTCTGATAGTGGTTGCATTCTTCCATCTGAGTGCACTATGTTTAGGGATGCAGAGGGCCGTATGACACCATACTGCCATGATCCT
>bat_probe_11371
GTATTTGAAAGTACACTTAGGATTACTAGAACTCTGTCAACTCAGTACTGCCGGTTCGGTAGTTGTGAGTATGCACAAGAGGGTGTTTGTATTACCACAAATGGCTCGTGGGCCATTTTT
>bat_probe_11372
ATTACTTATTTCCAATTGACTACCTCATTGGTCTTGGGTATAGGTTTGTGTGCATTCCTGACTTTGCTCTTCTATTATATTAATAAAGTAAAACGTGCTTTTGCAGATTACACCCAGTGT
>bat_probe_11373
TGTACTATTATGCTACATTCTATTTTACTAATGAGCCTGCATTTATTATGCATGTTTCTTGGTACATTATGTTCGGGCCTATCGTTCCCATATGGATGACCTGCGTCTATACAGTTGCAA
>bat_probe_11374
TAGTTTCCAGGACGCTGCCTCTAATATCTTTGTTATTAACAAGGACACTTATGCAGCTCTTAGAAACTCTTTAACTAATGATGCCTATTCACGATTTTTGGGGTTGTTTAACAAGTATAA
>bat_probe_11375
ATGATGCCTTGTTGATTTCTATGACTAATCATAGTTTCAGTGTGCAAAAACACATTGGCGCTCCAGCAAACTTGCGTGTTGTTGGTCATGCCATGCAAGGCACTCTTTTGAAGTTGACTG
>bat_probe_11376
CTTTTAATGAATGGGCTCTTGCCAACCAATTCACTGAATTTGTTGGCACTCAATCCGTTGACATGTTAGCTGTCAAAACAGGCGTTGCTATTGAACAGCTGCTTTATGCGATCCAACAAC
>bat_probe_11377
TGGTGTGAGAAAAGTTACATATGGTACTGCGCATTGGTTGTTCGCGACCCTTGTCTCAACCTATGTGATAATCTTACAAGCCACTAAATTTACTTTGTGGAACTACTTGTTTGAGACTAT
>bat_probe_11378
TATTTGTTTGACTTATGCAAACATAGTCTACGAGCCCACTACTCCCATTTCGTCAGCGCTGATTGCAGTTGCAAATTGGCTTGCCCCCACTAATGCTTATATGCGCACTACACATACTGA
>bat_probe_11379
AATGTGGTTGTACACTTATAGCATTGGAGAAGCCTCAAGCCCCATTGCCTATCTGGTTTTTGTCACTACACTCACTAGTGATTATACGATTACAGTCTTTGTTACTGTCAACCTTGCAAA
>bat_probe_11380
TACTTGCTATTTTGGTGTCTTCTCTCTTTTGAACCTTAAGCTTAGAGCACCTATGGGTGTCTATGACTTTAAGGTCTCAACACAAGAGTTCAGATTCATGACTGCTAACAATCTAACTGC
>bat_probe_11381
TCTTAAATGCACATCTGTGGTTCTCCTCTCTGTGCTCCAACAGTTACACTTAGAGGCTAATAGTAGGGCCTGGGCTTTCTGTGTTAAATGCCATAATGATATATTGGCAGCAACAGACCC
>bat_probe_11382
TAAGTTGCAAAATAATGAGATCAAACCTTCAGGTTTAAAAACCATGGTTGTGTCTGCAGGTCAAGAGCAAACTAACTGTAATACTAGTTCCTTAGCTTATTACGAACCTGTGCAGGGTCG
>bat_probe_11383
AATCTCTGGCATTGTAGCAGCTGTTTCAGCTATGATGTGGATTTCCTACTTTGTGCAGAGTATCCGGCTGTTTATGAGAACTGGATCATGGTGGTCATTCAATCCTGAGACTAATTGCCT
>bat_probe_11384
TAACTGCTGTTGTAACCAATGGCCACCTCAAAATGGCTGGCATGCATTTCGGTGCTTGTGACTACGACAGACTTCCTAATGAAGTCACCGTGGCCAAACCCAATGTGCTGATTGCTTTAA
>bat_probe_11385
CTTCGAGCTTAGGCTCTTTAGTAAGAGTATCTTAATTGATTTTAACGAATCTCAATTTCATTGTTATGGCATCCCCTGCTGCACCTCGTGCTGTTTCCTTTGCCGATAACAATGATATAA
>bat_probe_11386
CCCAGGTGGTACTTCTACTACACTGGAACTGGACCCGAAGCAGCACTCCCATTCCGGGCTGTTAAGGATGGCATCGTTTGGGTCCATGAAGATGGCGCCACTGATGCTCCTTCAACTTTT
>bat_probe_11387
TAGCGTAAGCAGAAACTCTTCCAGATCTAGTTCACAAGGTTCAAGATCAGGAAACTCTACCCGCGGCACTTCTCCAGGTCCATCTGGAATCGGAGCAGTAGGAGGTGATCTACTTTACCT
>bat_probe_11388
GCGCCACAAGCGCACTTCCACCAAAAGTTTCAACATGGTGCAAGCTTTTGGTCTTCGCGGACCAGGAGACCTCCAGGGAAACTTTGGTGATCTTCAATTGAATAAACTCGGCACTGAGGA
>bat_probe_11389
ACCCTGTGTACTTCCTTCGGTACAGTGGAGCCATTAAACTTGACCCAAAGAATCCCAACTACAATAAGTGGTTGGAGCTTCTTGAGCAAAATATTGATGCCTACAAAACCTTCCCTAAGA
>bat_probe_11390
CCCGTCCAAGTGTTCAGCCTGGTCCAATGATTGATGTTAACACTGATTAGTGTCACTCAAAGTAACAAGATCGCGGCAATCGTTTGTGTTTGGTAACCCCATCTCACCATCGCTTGTCCA
>bat_probe_11391
AGTATGTCCGCAATTTACAACACAAGCTTTACCAGAATCTCTATAGAAATAGAGATGTGGATCATGAATTTGTAAGTGAATTTTACGCTTATCTGCGTAAACACTTCTCTATGATGATTC
>bat_probe_11392
ACACCGTCCAACAGATCGGGACGGTATTTCAACCACACACTTGTCATCCTACCTGATGGTTGTGGTACTATCTTACATGCATTCTATTGCATTTTGATACCTCGCACGCAACAAAATTGT
>bat_probe_11393
AGAAGAAGATGACAGACCTAAGACTCAGAGGAGACACAAGAAGAGGAATTCAACTGCGTCACGTGTGACGATAGCTGATCCTATGAATGCTACATCTGAAAGGTCCTAAGGTTTTTCTGC
>bat_probe_11394
GTTATGATTGAGTGTGATGGCTTGAACATTTTTAATGTTGTTGGTCCACGCAAGGGTAAACACGAACGTGATTTGCTCATAAAAGCGTACAATACCATTAATAATGAACAAGGTACACCA
>bat_probe_11395
GTTGTACTGCTAGTGACAGGGGTTGGGACTATCCTAAGTGTGATAGAGCTCTACCTAACATGATAAGAATGATCTCTGCCATGATTCTTGGCTCTAAGCATGTTACTTGTTGCAATTCTA
>bat_probe_11396
TGCCATGGTGTCAGAAGGTGCTATTGCATGGGGTCATTGGACTTCCATTGCTAAGGATCTTCTTGCTGCTTTTAAGCCTTGGTTACTTAATGTATTCAAGGTTACTACACAAGCTATTGT
>bat_probe_11397
TGGGTTTTATATTTACACCCAGGCAGGCTAAGGCTGAGATTGAAGTTCTTGAGGGTGATTTTGATGTCCCTGTTGAGCTTTGCAGTGAGGAAGTAGATGAGAATGCTGGCACTTTGGAAG
>bat_probe_11398
CAGGAGGCAGTTACTGCCAAACTACAGGAGTTGTTTTCAGATTGTCCAAGGGATGTGCGTCCCATAGACATAGAGGAATTTTCCACTACTCCTTGTTATATTTATAACAAGGATTATGAG
>bat_probe_11399
TGATGAAGGTCAAGGTAATGACTCGGATTCAGATGGGTGGCTTAGTGAAGATAATCTTGCAACTGAGGAAGAAGCTGTCGAGCCAGCTGTCATAGATGAGGAACCGTTAACGCCTGTTGC
>bat_probe_11400
TTGACTTCCACTGGTGTTCTTAAGTTTGCTACAACTACTAAGGCCAGGGATTATATGGCGAGTTGTACCAAAGTTGAGGAACCTTTAATTAAGGTTTACACTACAGTTAATGGTTTGGAG
>bat_probe_11401
CAGTACATACGGCTAATAAATGGGATCTCATTATTAGCGATATGTATGACCCTAAGACAAAACATGTGACAAAAGAGAACGACTCAAAAGAAGGGTTTTTCACTTACCTGTGTGGATTTA
>bat_probe_11402
TACACATTTGATACCACTTATGCGTCGTGGATTGCCATGGGATACTATCCGTAAGCGTATAGTGTCTATGGTTGTTGACACATTAAATGGTTTGTCAGATGACGTAATCTTTGTCTTATG
>bat_probe_11403
GTGACACTTGTGGTGCTAAGCATGAGGAAGTTACAGGCATTTTAGCTTGTACTTACTATGGTTCTGTTGTTTTGGATGATTTGTACAAGCCTGAGTCTGTGGTGTGTACTTGTGGACGTT
>bat_probe_11404
TGTTGTTGCAGTACGGCACATTTTGTAATGATGTTAATGTTGCTTTAACGAGGGTTTTTACGTTGCTTGACAATTCACTCGTTGATACGTTTTCATCCTTGAAGTCCACAGCACCAGTTC
>bat_probe_11405
TTAGTAAGGTTAGTGTTGCTGACCCAGGTTTCATGCAATCTTACCAACAATGTTTGGATGCACAGTGGGGTGGTAATATACGTGATTTGCTTTGTACTCAGACGTTCAATGGCATCTCAG
>bat_probe_11406
TGTAATTCCTTTTGCCACACAGTTGCAGTTCAGACTTAATGGGTTAGGTGTGACCACTAATGTTTTAATGGAGAATCAACAATTGATAGCTAATGCTTTTAATAAGGCTCTTGTTTCGAT
>bat_probe_11407
TACATTTGGTGCTATATCAGCATCTGTTAATGAAATTTTTAGCCGTCTCGACTTGTTGGAGGCTAATGCCGAAGTTGATAGGCTGATTTCTGGTCGTATGGTTGTACTTAACACATATGT
>bat_probe_11408
GCTATGATGCCTGTGAAGCGGTGAAGGTCATGTTATCTAACAAAGAGAAGTTACTCTTTGTGCCCATCCGTCTGGTTGGGTATACTAAGCATCTCCCAGGCCCTCGCGTTTACCTGGTTG
>bat_probe_11409
TGTACTACTATGCTACATTCTATTTTACTAATGAGCCTGCAGCTATTATGCATGTTTCATGGTACATTATGTTTGGTCCCATAGTACCTATGTGGTTGACCTGTGTTTATACAGTTGCAA
>bat_probe_11410
TTAGTGTTGTACCACTTTGTGCTTCAAACAAACTTCGTGTAGTAATTCCGGACTTTACCGTCTGGAATCAAGTTGTCACATATCCCTCGCTTAATTATGCTGGGGCTTTGTGGGACATTG
>bat_probe_11411
GCCTAAGACATGCTTTGGACCTATTGTCCGGAAGATATTTGTTGATGGTGTGCCATTTGTAGTATCTTGTGGTTATCACTACAAGGAATTAGGTTTAGTCATGAATATGGATGTTAGTCT
>bat_probe_11412
TTATGACATCTCAAGCACTCTTTGATTCTCTGGAGTTTACTGAGTTGTCTTTTACTAATTATAAACTTCAGTCTCAGATTGTCACTGGACTTTTTAAAGATTGTTCCAGAGAAACCTCTG
>bat_probe_11413
TACAAATGTAGCTTTTGAACTGTATGCTAAGCGTGTGGTGCGCTCACATCCAGACTTTAAGTTACTCCATAATTTACAAGCTGACATTTGTTACAAGTTCGTCCTTTGGGATTATGAACG
>bat_probe_11414
GAGTGTGTTAAATCACAATCCACTAGATCTGGATTTTGTGGTCAAGGCACTCATATAGTGTCCTTTGTTATTAACGCCCCTAATGGCCTCTACTTTATGCATGTTGGTTACCACCCTAGC
>bat_probe_11415
GGCACAAGTTGTTTAGGAAAACTTAAATGTAATCGTTGTTGTGACAAATATGAAGAATACGACCTTGAGCCGCATAAAATTCATATTCACTAATTAACGAACTTGTGATGAGAGTACAAC
>bat_probe_11416
ATGCAGTTTGACTTGTATTGTAATGTCTATCGCATGGTAACACCTGATAGTACATTTATTGATAAATATTATGCTTTCTTAAATAAGCACTTTTCTATGATGATTCTATCTGATGATGGA
>bat_probe_11417
GATTCGTATGTTATCAGCTATGATTTTAGGTTCTAAGCATGTCACTTGTTGTACGGCTAGTGATAAATTTTACAGACTTAGTAATGAGCTTGCTCAAGTATTGACTGAAGTTGTTTACTC
>bat_probe_11418
ATCCTTAAATTCTAAGTGTGGCGGTTTGTGTGATTTGCTCACTACTATTATGAGTAAGTTGCTTACATCTGTTAAATGGGCCGGTTGTAAGGTTGATGCCTTATATACCGGTACTTATTA
>bat_probe_11419
GTGGCTTGGTGATGAGGGTGCTGAAGATTGTGATAATACAATTCAAGATGCAGATGTGTCTACCTCTATGCCCACGCCCTGTGGTTATACGAGGATTGCTGAACACGTTTACATTAAGTG
>bat_probe_11420
AGGTGCTCTTAATAGAGCCACTAATAATGCTATGCAAAAAGAATCGAGCGAGTACATTAAGGCTAATGGTTCCCTGCAGCCTGGTGGGCATGTCCTGTTAAGTTCGTACGGTTTGGCTTC
>bat_probe_11421
TGACGCCATTAGTGTCGGCTGGCATTTTTGGTTTTACAGTTGAAGAATCACTTCGTAGTCTCGTAAAAAATGTTGCGTGTACTACTTATGTTGTGGTTTATGATAGGCAGCTATATGATC
>bat_probe_11422
TTATAAAACCATTTGTAAGCGTGGCAATACGTATTTGTGTTTTGATGACACCAATTTGTATGCCATAACAGGTGATGTGGTACTTAAATTTGCCACAGTTTCTAAAGCACGGGCTTATTT
>bat_probe_11423
AGATTCTAATTGTTATCTTAATGTAGCTATATCTCTACTTCAAGACATAGACGTGTCTTTTAGTACACCATGGGTATGTAGAGCCTATGATGCACTTAAAGGTGGCAACCCCCTGCCTAT
>bat_probe_11424
CATTTTATGGCTCGGTTGTTTTAGATGATTTATATGCACCAGTTAGTATGGTTTGCCAGTGTGGTAGACCTGCTATACGGTATGTTTCAGAACAAAAGTCACCTTGGTTGTTGATGTCAT
>bat_probe_11425
TGCTGGTCATTATATGTATGCCGTAAATGGCACTCTGATATCTGTATATGATGCTAATACTCGTAGGCGTACTAGTGATCTTAAGCTGCCAGCTACAGATATTTTTTATGGACCTACTAG
>bat_probe_11426
GAGGTGACTATTATTTCACAAGTGCACCTATAGAGGTTGTGGCTGCGCCAAAACTAGCCACACCTTATGATGGTTTTTATCTGTCTTCATGTCAGAATCCTCAGCTAGCTGAGTCTTTTA
>bat_probe_11427
GTTGCTCATTCATATGGGTCTCTATATATGGGCAAACCGGTATTGTTTGTTACGCGCCCTAATACTTGGAAGAAATTAGTGCCGTTATTATCTACAGTTGTCATTAATACGCCTAATACG
>bat_probe_11428
TGGTGTTACAACGTGTGTTTTAAATTATTTGAGACTGCGTTGTGGCAATATATCATGGCCGCGGTTGCTGAAGTTACTTCGGTATATGCTGTATATTTGGTTTGTTTGGACGTGTTTGAC
>bat_probe_11429
ATGGTAGTCCCTACAATTATACGTATATACTTATGCTTTTAGAAGCCTTTTTTGCTTATTTGTTATATACACCGGCTTTGCCTATAGTAGGTATTTTGGCAGTACTCCACTTGATAGTGT
>bat_probe_11430
GCGCATGTATATTGTTATAGCCTTTTTGTGGTTGTGTTATAAGGGCTTTTTGCATGTTAGGTATGGTTGCAATAATGTAGCATGCCTAATGTGTTATAAGAAGAACGTCGCTAAGCGCAT
>bat_probe_11431
CGTATAGAGGAAAATGCTGTAAAAGCGGCTGCCATATACTATGCCCAGCTAGCTTGTAAGCCTATCTTATTGGTTGACAAGCGTATGGTGGGTGTTGTCGGTGACGATGCTGCCATCGCG
>bat_probe_11432
TCGTCAGGTATGACTGTTGAGGCCGTTCTTAAGGTGTTTGTAGGGTCCACGCGTGCGGAGGCTAAAGATTTAGAGTCAGATGTTGATACTAATGATTTAGTCTCGTGTATTAGGCTCTGT
>bat_probe_11433
GCTAATGCTAAATATGTTAATGCAAATATAGCTAAAGGCGCTGCCGTCAATTTAATATGGCGGTATGCGGATTTTGTTAAGTTGAGTGAGTCTATGCGCCGCCAACTTAAAGTGGCCGCA
>bat_probe_11434
TGTTAGCGACATTGTAGGTAGTCTTGTTCCTGGTTTACCGGCAAGATTCTTACGTGTAGGTACCACACTTTTACCATTGGTCAATTACGGTTTGGGCGCGGTAGGTAGCGTGTGCTACAC
>bat_probe_11435
TTATTGTGCTGATGCCGCATTAATACAAAATGCAAGTCGTTATGACATGTTAAACCCACATGTAATGTACCCATTTTATGAATATTCTGGTTACATACGTTTTCCAGAAGTTATTTCCGC
>bat_probe_11436
TGTACTATAACTGTTAATGTTTTAGCATGGCTTTATGCTGCTGTGTTAAGTGGAGAGAATTGGTTTTTAACCAAGTCTAGTATTTCGCCGGCTGAATTCAATAATTGTGCTGTTAAGTAC
>bat_probe_11437
TCTCAGCTGGGTTTTGTGGCCGTACTATTATGGGCTCATGTTCTTTAGAAGATGAGCACACACCGTATGATATTGGCCGTCAAATGTTAGGCGTTAAATTGCAAGGTAAATTCCATTCTA
>bat_probe_11438
TTACTCTGCTGTTGCCTCTAATAGGGTTTGTGGCAATTTGTGTGGGGTTTGTATCATTGCTTATTAAGCATAAGCATACTTACCTTACTGTTTATCTGTTGCCAGTTGCGATGGTAACAG
>bat_probe_11439
GACGTTATTGGTACAGATTTAGTAACAATACTTATTATAAGTGTTGCATGTACTCTGTTAAGTGTGCGTATGGTGAGAACTGATGCGTATAGCCGTATTTGGTACGTATGTACTGCAGTA
>bat_probe_11440
GGTGGTTCTCCAATAGGTAACTGCGTTAAAATGTTAACTCCCCATACCGGTACCGGGCTGGCTATTACAGCTAAACCTGATGCCAATATAGACCAGGAGTCTTTTGGTGGGGCGTCATGC
>bat_probe_11441
AATACCCCTAGTTGGTGTCAATGACCCAATAGGGTTTTGTATAAGAAATGTTGTCTGTGCTGTATGTAACATGTGGCAAGGATATGGTTGTCCTTGCTCTAGTTTACGTGAAATCAACCT
>bat_probe_11442
GGAAAGCCAGGTTAATGGTACCAAGCCAGTTACCAAGAATCCACTTCAGGTGACTAAGAATGAAGCTGCTGCCAATGCTAAGAAGCTCAGGCACAAACGCACTGCGCACAAGGGCAGTGG
>bat_probe_11443
TTTTCAGTTTTTGTTGAGTGAAGACCGTAATTGGCCTTTGCATATTAGGTGTGATTTAGCTAGAGAGACCACGGTTTAATCGCTGTGGCCTACTCTTATACAGAATGGAATCCTAGTGTA
>bat_probe_11444
GAGATAGTTATTGTTTACAACCTTCAACCATTAGCCGCCAGGGCTCTACTTTATTATTAGTCACTTATGACCCTTTGTCTGATACTTTGACCCCTATCACACCAGTTTATGAGATTTCGG
>bat_probe_11445
AGTCCTGCTGAATTTAAATACATGGTTGCAAACAACCTTAGTGCACCACGTGGACCATTTGACTCACTTGCTCTCTCTCTGCGGCTTGTGGGCGTTGGTGGTCAGCGTACAATTAGAGTT
>bat_probe_11446
GAACCCGATATTAGCAAGGGGCCACATGAGTTTTGCTCTCAGCATACTATGCAAATAGTTGACCAAGATGGTAAGTATTACTTGCCTTACCCAGATCCATCCAGAATTTTGTCAGCAGGT
>bat_probe_11447
TGTACGATCCAGTTGCTATTCACGATATTGGTAATCCTAAGGGTATACGCTGTGCTGTTACCAGTAAACCGTGGTACTGCTACGATAAGCAACCCCTTAATACCAATGTTCGTTGCCTGG
>bat_probe_11448
AACAGTTTCCGCCTTTACAGGCGAACCAGGAGCTTCTGGGCCTTTAACCCGGAAACTGATTCTATAATTGTCTTTTCTGTCTATGGAACAACCTATTCCATTCCAGTGATCCAAGCCCCT
>bat_probe_11449
CCGCAATATGTCACTGTGGCTAAAGCTACTACGACCATTGTGTTCCACAGAGTTGGAAAGGCTGTGAATGAAAGGACCCAAACGGGATGGCTGTTCTTCGTTCGGTCGGGCTATGGTGAC
>bat_probe_11450
TTGTTTATGAGAATGCTTTCTTGCCATTCACTCTTGGTATTATGGCTATTGCTGCTTGTGCTATGCTTCTGGTCAAGCACAAACATGCCTTCCTGTGCTTGTTTCTGTTACCTTCTCTTG
>bat_probe_11451
AACAAAGATGTGGCTTGTATTGGCAAGTTCGTTAAAGTGAACTGTGTTAGGTTCAAGAACTTGGACAAGCATGACGCTTTCTTTGTTGTTAAACGTTGTACTAAGAGCGTTATGGAACAC
>bat_probe_11452
CAAGATCTTACTAAGTACACTATGATGGATCTCGCTCATGCACTTCGTAATTTTGATGAGAAAAATTGCGAAACGCTTAAGGAGATACTCGTTATTCTAGGTGCGTGTGATGCCACTTAT
>bat_probe_11453
TTGCACTTTGTGATGCTATGGTTGAGAAAGGTGTTGTTGGTGTTGTTACATTGGACAACCAGGATCTTAATGGTGATTTCTACGATTTTGGTGATTTTACCGTCGGTATTCCTGGTGTCG
>bat_probe_11454
TTTGGTGCCCCAGATGATGCCACTCGACTACTCCACATCGTGCTCGCAAAAGCTGAGTTATGCGTTACTGCGCGCATGGTGTGGAGAGAGTGGTGCAACGTCTGTGGCACGAAAGATGTT
>bat_probe_11455
TTAAAATACTCTATAAAGGCAGTGTTACGCATGATGCTAGCTCTGCCATTAATAGACCTCAATTAACTTTTGTCAAGAGTTTCATAGCTGCCAACCCCGCTTGGAGTAAGGCAGTCTTTA
>bat_probe_11456
GTGTGGCTATTTACCACAGATACAAGGCTGGTAATTACAGACGTCCGGCAATTGTGCCAGACGCCGAACTTGCACTGCTGCGAGCGTAAGCTCATTAGTAAGAGTATGATTTAAAATCAT
>bat_probe_11457
CCCAGGTGGTTCTTCTACTACACTGGAACCGGGCCTGAAGCTAACCTCCCTTTCAGAGCTGTCAAGGATGGAATCGTCTGGGTACACGAAGAAGGTGCTACAGACGCTCCCTCCACTTTT
>bat_probe_11458
ATTTCTACAGGTGTACATATAGTTAAAACTATGGCTATGGAATACTGTAAAGTAGGGCGTTGTGACATATCAGATGCAGGTGTGTGTATTTCTACACAACCTAAATGGATTGTAAACAAC
>bat_probe_11459
GCAAAATAATGAGCTTATGCCTCAAGCAGTTAAGAGAATGAATGTTGTAGCGGGTGTCAGTCAAACATCTTGTGTATCCGAAGCCCTTGCCTATTATAATGCTACTAAAGAAGGTCGTCA
>bat_probe_11460
TCAGAAGATGCTTAAATCTATAGCTGCAGCGCGTGGGGCTGCTGTTGTTATAGGCACCACTAAGTTCTATGGAGGTTGGAATCGAATGTTACGCACTTTATGTGATGGTGTTGAAAACCC
>bat_probe_11461
TGATGCTATTATGACAAGATGTTTAGCTGTGCATGATTGTTTCTGTAATGACGTCAACTGGGATATTGAGTACCCTATTATATCCAATGAGTTGGATATAAATAAGGCGTGTAGAGCTGT
>bat_probe_11462
ATGCACTTGTGCAAACAGCTGCTGGGCTTTGTTATAATGGCACTGGTTATGCACCACTGAGTGGCATGTTTGTGCTACCCAATGACACTAACCTCTGGCATTATACTAAAATGAATTTTT
>bat_probe_11463
ATGGCTTGCCATGATAGCAGGGTTAGTAGGTTTAGTTTTAGCAGTTATTATGCTACTTTGCATGACAAACTGCTGTTCTTGCTTCAAAGGACTTTGTTCTTGTAGACATTGTTCCTATGA
>bat_probe_11464
GTACAACTAGTGCTAAGGCACATGGAGGGTGGTCTTCAACTCTGTTGGAGTTTACCCATCATTGTAGCCCGTCCCGAGTTACTTCTTAAAGTGGCTCGTGTGTTACCTGTAACCTCTACT
>bat_probe_11465
CTATCACCTTCCCATTTATTAACAATGAACATGCCATTAATAGTGGAGGTCGCATCGTACAGCGTCACCTTATGAAGGCGGCTATTAAGTTGTATAACCCTAAAGCAATCCATGACATTG
>bat_probe_11466
ACATGGGGACTTAAAGTACATATCTATCTATAGATAGAGTGTGTTCTTTCTAGACCTCGTGTCTCATCCCCTCAACTAAACGAAATTTTTCTCTCCGTGTGCATGTGTCATGCACCGTGA
>bat_probe_11467
TACAAGCACCCTCTGGCAGTTCCGTCTGTCAGAGTGCGTGGATATCAAGTTCTGTCTTGGTTGAAACCGACAACTGTCCCTCATGGCTTGCAACCAGCTTTCGTTGGCTTTTGCCAATGA
>bat_probe_11468
TTCACAATTTTGTCGATGCAGGGGACTGGTGTGTTTTGCCAAGAACCAAGTGAGTTTGACGTTAGTACACTCCTTTGTGAACCACTATGTGCTTCAGTGTTTAAGGGTAACCATTACAAG
>bat_probe_11469
AAGGAAGCTAGAGCTGTCAATCGCAAATCTAAAGTGATTAGTGCCATGCACTCATTGTTGTTTGGTATGCTTAGACGTCTAGACATGTCTAGCGTTGACACAATTCTTAATCTTGCTAAA
>bat_probe_11470
TCGACTAGAGCCCTGCAATGGCACAGACACTGATCACTGTGTCCGCGCATTTGACATCTACAACAAAGACGTTGCATGCTTGGGTAAGTTTCTTAAAGTGAATTGTGTTCGCTTTAGAAA
>bat_probe_11471
ATTTTGCTATGCGGCATGTAAGAGGCTGGATTGGTATGGACGTTGAAGGTGCTCATGTTGTGGGTGATAACGTCGGAACTAATGTGCCTCTTCAAGTAGGCTTTTCTAACGGTGTTGATT
>bat_probe_11472
GACTTTTGCAGACTCCAACTTACAGGGCCTTGAAAACATTGCATTCAATGTTGTAAAGAAAGGTTCTTTTGTTGGTGAATCAGGTGAGTTGCCAGTTGCTGTTGTCAATGACCGTGTTCT
>bat_probe_11473
GAAACTATCTTTGGGTGGAACAGTCGCCATCAAAATAACTGAGTATTCTTGGAACAAGAAGCTCTATGAGCTTATCCAACGTTTTGAATTTTGGACTCTCTTTTGCACAAGTGTTAACAC
>bat_probe_11474
TTATACTGTGGATGATGTATTTCATCAACAGTTTTCGCTTGTACCGCAGAACTCAGACCTTCTGGGCTTTCAACCCGGAAACTGATGCCATCATTACGCTTTCTGTCTTCGGCCGACAAG
>bat_probe_11475
TATACCATGATGGACCTGGTCTATGCACTTAGAAATTTTGATGAAAAGAATTGTGAGACTCTTAAGGAAATCTTAGTACTTACAGGTTCTTGTGATGAGTCTTACTTTGAAAATAAAGTC
>bat_probe_11476
TTAACACTGTTTCTGAGATGGTTTACGACAACAAGTTTGTTCCTGTCCATCCAGCAAGTAAACAATGTTTTAAACTCATGTGTAAGGGTAATGTACAAGTTGACAATGGTTCCAGCATTA
>bat_probe_11477
ATTTTGTAGTAATTCTTAAAAATTTAGATTTAAGTGTTGTATCTAAGGTACAAGAGGTTATAGTTGACTGTAAAGTTTATAGATGGATGCTGTGGTGCAAGGACCACAAAGTACAAACAT
>bat_probe_11478
GTAACGAGTTAGCCCAGGTTCTTACTGAGGTCATCTATTCTAATGGTGGTTTCTACCTTAAACCAGGTGGTACTACGTCTGGTGATGCTACTACTGCTTACGCAAACTCCGTCTTTAATA
>bat_probe_11479
TTGCAGAAGCAGTTGTATGACAATTGCTACCGTGCCACTTCTGTAGACGCTGTGTTTGTTTCTGACTATTATCAATTTTTGAGAAAACATTTCTCTATGATGATTCTATCTGATGATGGA
>bat_probe_11480
ACCTAAATTAGATGGGTATTATAAAAAGGATAATGCTTATGTAGAAAATACAAGCATTATCATTAAGAAACCTAATGAGCTCTCGTTGGCCTTAGGTTTAAAAACACTTGCCACTCATGG
>bat_probe_11481
ATTGTCCCACTTAGTGAAATTAATATGGATAATTCACCAAATCTAGCTTGGCCTCTTATTGTTACTGCACTAAGAGCCAACTCAGCTGTTAAACTACAGAATAATGAACTGAGTCCAGTA
>bat_probe_11482
AATGGGAACTGGTATGATTTCGGCGATTTCGTGCAAGTAACACCAGGCTGCGGAGTTCCTATTGTAGATTCATACTATTCTTTGCTGATGCCTATTCTGACATTAACGAGGGCTTTAGCT
>bat_probe_11483
TCTTCTTTGCTCAGGATGGCAATGCTGCTATCAGCGATTATGACTATTATCGTTATAATCTGCCCACAATGTGTGATATCAGACAACTCCTATTCGTAGTTGAAGTTGTTGATAAGTATT
>bat_probe_11484
ACTTAAAGGTACTGGTGTGTTGACTGACTCGTCTAAAACGTTTCAATCTTTCCAGCAGTTTGGTCGGGACGCATCTGATTTTACTGATTCTGTGCGTGACCCGCAAACTTTACAGATACT
>bat_probe_11485
TTGTTGGTGTCATTAGTAGTGTTGCTAATAACACTGTGTTCTTTAATTCCACAAGAACATTTCCTGGTTTTTATTACCACTCTAATGATACTACCAATTGTACTTCGCCAAGGCTTGTTT
>bat_probe_11486
TTGATGCAGCTGTTAGAGACTTCGATTTTTATCGCTACAATAGACCCACTATGCTGGATATTTGTCAGGCACGTGTTACTTATAAAGTTGTCTCTCGATATTTCGACTGCTATGACGGTG
>bat_probe_11487
ATGTTTTACATTTTGTGCATTGCTTTGTGTCTTAATTTTGTTAGTGCCAATGTTGGTTGTGAGTCTAATGGTAATTTGGACATGCAACGTCTGAAACTTGGACTGCCTAATAATGTCACA
>bat_probe_11488
CTATATTAAGTATTTTACTAATGTAACCACAGAGGAAAGTGCTAGTCAATTTGTTGGTATATTACCGCCACAGGTTAAAGAATTTGTAATTATGCGTAATGGTGACTTTCACTTGAATGG
>bat_probe_11489
GTTTTTCCACAAGACCAAATGGTGGTTGTATGATGAGTGTTGTTGCTAGAGGTTATTTCGGTGAGTTTCAAAAAGTTGGCGTTTTGTACGTTTCATTCACTAAGGGTGATAACGTACTTG
>bat_probe_11490
ATAGAAGTTAAGCAATTGCAGCGTAAGATGTACGATTGTTGTTATAGATCATCAAGTGTCGATCAAAGTTTTGTCGAAGAGTACTTTGCCTACCTTCGTAAACACTTCTCTATGATGATT
>bat_probe_11491
GTCGCGGTAATTCAAGAAATTCAACTCCTGGCAGCAGTAGGGGAAATTCTCCAGCTCGAATGGCTAGCGGAGGCGGTGAAACTGCCCTCGCGCTATTGCTGCTAGACAGATTGAACCAGC
>bat_probe_11492
ATGGGGTGGGATTATCCTAAGTGTGATAGAGCTTTGCCTAATATGATCAGAATGATCTCCGCTATGATTTTGGGTTCCAAACATACAACTTGTTGTGATACTGAGGAGCGTTATTACAGA
>bat_probe_11493
GTTGCTTACCATGTTGTTAAGAAGTACTTTGAAATATATGAAGGTGGGTGTATTGCTGCACGTGATGTAGTTGTCACCAATCTTAATAAGAGTGCTGGTTACCCTCTTAATAAATTTGGC
>bat_probe_11494
TATGCTATTAGTGGTAAGGAGCGTGCACGTACCGTTGGTGGCGTCTCACTCCTTTCTACTATGACAACTAGGCAATACCACCAGAAACATCTGAAGTCCATTGTTAACACCAGAAATGCT
>bat_probe_11495
TAAGAGCGCTGGATTTCCATTTAACAAGTTTGGTAAAGCAGGCCTATATTATGAGTCTTTGTCTTATGAAGAGCAAGATGAGTTGTACGCCTACACAAAGCGTAACATTCTACCCACTAT
>bat_probe_11496
GTTGACTTACCACCTAAGTTGCACTTCTATTATCTTGGCACAGGACCTCATAAAGATGCAAAATTCAGAGAGCGCATAGAAGGTGTCATCTGGGTTGCTGTTGATGGTGCTAAAACTGAA
>bat_probe_11497
TCTCGTGCTCCTTCTCGTTCACAGTCAAGGTCACAGAGCCGAGGTCGTGGTGAATCCAAGTCCCAGTCTCGAACTTCTTCAAGTGACAGAAACCAGAAGTCAAGTCAGGACGACATCATG
>bat_probe_11498
GTGGCATATCAAGTAGCATCACGTTACTTTGATTGCTATGAAGGTGGTTGTATCACGTCTAGAGAGGTTGTTGTTACTAACCTGAATAAGAGTGCTGGTTGGCCACTTAATAAGTTTGGT
>bat_probe_11499
AACAGATTTAATGTTGCTGTTACTCGTGCTCAGAAGGGTATTCTCTGCGTTATGACTTCTCAAGCTCTCTTCGATTCGCTCGAGTTTGCTGAGATTTCCTTTAATAACTACAAGCTCCAG
>bat_probe_11500
AGTAAGTTCCCTCTTAAATTAAGGGGAACAGCCGTTATGTCCTTAAAGGAGAATCAAATCAACGAAATGATTTATTCTTTACTTGAAAAAGGCAGACTTATCATTAGGGAAAACAATAGA
>bat_probe_11501
GTGGTTCCCCTATAGGTAACTGCGTTAAAATGCTAACTCCCCATACCGGTACTGGGTTGGCTATTACAGCTAAGCCTGATGCCAATATAGACCAAGAGTCCTTTGGTGGGGCGTCATGCT
>bat_probe_11502
CAACCCTAAAGCAATCCATGACATCGGTAATCCTAAGGGCATTCGTTGTGCCGTAACAGATGCCAAATGGTACTGTTACGACAAGGATCCTATTAACTCTAATGTAAAGACATTGGAATA
>bat_probe_11503
AGAGTCAGGTTAGTGGTACTAAGCCAGCTACCAAGAACCCAGTTCAAGTTACTAAGAATGAGGCTGCCGCCAATGCTAAGAAGCTCAGGCATAAACGCACTGCGCATAAGGGCAGTGGTG
>bat_probe_11504
CTAGGGATTTTGCTATGAGGCATGTTAGAGGCTGGATTGGTATGGACGTTGAGGGCGCTCATGTTGTGGGTGACAACGTAGGAACCAATGTGCCTCTGCAAGTAGGCTTTTCCAATGGTG
>bat_probe_11505
CTACAACGTAAGCTTTATGACTGCTGCTATAGATCATCTAGTGTTGATGCTAGTTTCGTAGATGAATACTTTGGTTATCTGCGTAAACACTTTTCTATGATGATTCTATCTGATGATGGA
>bat_probe_11506
CTAAGACATCCGTGGATTGTACAATGTACATCTGCGGTGACTCTCAGGAGTGCAGCAACTTGCTACTTCAGTATGGTAGCTTTTGCACACAATTAAATCGTGCCCTTTCAGGCATTGCTA
>bat_probe_11507
CTATCTACTATGACTACTAGACAATACCACCAGAAGCATTTGAAGTCTATTGTTAATGCTAGAGGTGCTACTGTTGTAATAGGCACTACAAAGTTTTATGGTGGTTGGGACAACATGCTT
>bat_probe_11508
GATATGCTTGCTCACCGTACTGGTGTTTCTGTTGAGCAAATGCTTGCTGCTATTCAAAGTTTGCATGCTGGGTTTCAGGGTAAAACTATCTTGGGTCAGTCTACTTTGGAAGATGAATTC
>bat_probe_11509
ACATTAAGCAAATGTTGTTTTGCATGGAAGTTGTCGACAAGTATTTTGATATCTATGATGGTGGTTGTCTTAATGCATCTGAAGTCATAGTTAATAATTTGGATAAGAGTGCTGGTCATC
>bat_probe_11510
AAGTTTTACCACCACTTTATGATCCTAATATGGAAGCTGCTTATACATCTTCACTATTAGGTAGTATAGCTGGTGCTGGGTGGACTGCTGGTCTTTCATCTTTTGCGGCTATACCTTTTG
>bat_probe_11511
GCTAACAAATTCAATCAGGCTTTAGGTGCTATGCAAACTGGCTTTACTACATCAAACCAAGCTTTTAGTAAGGTTCAAGATGCTGTAAATGCCAATGCACAAGCACTTTCAAAGTTAGCA
>bat_probe_11512
TCGGCAATTCAGGCTGAACAGCCTCCTAATATTATTGACTGCATACCAGTTGCAGGTTATGAAGCTGCATTAATTACTAATGCACTTTTTCTATTAGTATTATTTGTCTTTAACCCACTC
>bat_probe_11513
TGGTGACTTTATAGAGGGACCGGCTGGTGCTGGTGTAGCTGTTATGGATACTTATTATTCGTTGGCTATGCCTATTTATACCATGACCGACATGCTGGCTGCTGAGTGTCATGTAGATGG
>bat_probe_11514
AGGGTTTTGTATACGAAATATTGTCTGTGCAGTGTGTAACATGTGGCAAGGTTATGGCTGTCCATGTGCTAGTTTGAGGGAAATTAACCTACAAGCTAGGGATGACTGCTTTTTAAACGA
>bat_probe_11515
TTCTGGTGTAGAACCAGATATTGTATTAAGGGCTTTTGATATATGTAACACAAAGGTAGCAGGATTTGGCCTTCATTTGAAAAACAATTGCTGTAGGTATCAAGAATTGGACGTTGATGG
>bat_probe_11516
ACGCCATGATTTCTTTAAGTTTAATATAGAGGGTGTTATGACACCACATGTGTCTAGAGAGCGCCTTACTAAGTATACTATGGCAGATCTAGTTTATAGTTTACGCCATTTTGATAACAA
>bat_probe_11517
TTATTAGAGTTTACCATAAACTAGGTGAAACAGTTAGGAATGCCGTGCTGTCAGCCACAAAATTGGCGGATGCCATGGTTGAACAAGGACTCATTGGCGTTTTAACCCTGGATAACCAGG
>bat_probe_11518
TTTGGACCTTTAGTGCAGAAGATCTACGTTGATGGTGTGCCATTTGTAGTTTCTACGGGTTACCATTATAGAGAATTAGGCGTTGTGATGAACCAAGATGTTCGTCAACATGCTCAACGG
>bat_probe_11519
TGTCCGTAGCTGCTATGACTACGGGTGTCACATTTCAGACTGTCAAACCTGGGCAGTTTAATGAGGATTTTTATAATTTTGCTTTAAAGTGTGGTTTCTTCAAAGAAGGAAGTACTATTT
>bat_probe_11520
TTTCATTAGAAGTTGTTGATAAGTATTTTGAGTGTTATGACGGTGGCTGCTTACAGGCTAGTCAGGTCGTTGTAGCTAATTATGATAAGTCTGCTGGCTTCCCATTCAATAAGTTTGGTA
>bat_probe_11521
TGCTATAAGTGCTAAAAATAGAGCTCGCACTGTAGCAGGTGTGTCTATAGCATCTACTATGACCAATAGACAGTTTCATCAGAAGATGCTTAAATCTATAGCTGCGGCTCGTGGTGCATC
>bat_probe_11522
TCACCGCATCTTATGGGTTGGGATTACCCTAAATGTGATAGGGCTATGCCTAATTTATTGCGCATATTTGCTAGTCTTATTTTGGCCCGTAAGCATTCGACTTGTTGTAATGCGTCTGAG
>bat_probe_11523
TGAAAATATGTACATGGAGTCCGCCACGTTACAGAGCGTAGGTACGTGTGTCGTGTGTAATTCACAAACATCTTTGCGTTGTGGTGGTTGCATACGTAGGCCATTCCTGTGCTGTAAATG
>bat_probe_11524
ATGTTTCTCATTTTATGCATTGCTTTGTGTACAAGTCTTGTTAGGGCTAACATAGGTTGCGCATCCAATGGTAATTTGGATATGCAACGTTTAAAGTTAGGCTTACCTAATAATGTCACA
>bat_probe_11525
TCAAGAGTGACATATTTGGTTCTGATTTTAAAACATTTGAACTCTTGGAGTACGATTTTACAGAACACAAGTTGAAGCTCTTTGACAAGTACTTTAAATATTGGGGTCAAGATTATCACC
>bat_probe_11526
GTTATAGCTTGGAACACTGCCAAACAGGACGTTGGTAGTTATTTTTATAGGTCTCACCGCTCAAGTAAGCTTAAACCATTCGAGCGAGATCTTTCATCTGATGAAAACGGTGTACGTACA
>bat_probe_11527
GTTACTTGCAAAGTTGTTAGGCGTTATTTTGACATTTACGACGGTGGCTGTATTAATGCCAGAGATGTTGTTGTTACCAACTTGAATAAAAGTGCTGGTTACCCACTCAACAAGTTTGGC
>bat_probe_11528
ACTTAATCTTAAGTATGCCATATCTGGTAAGGAACGTGCTCGGACAGTGGGAGGTGTGTCTTTGTTGTCTACTATGACGACTAGACAGTACCATCAGAAGTGCCTTAAGTCCATTGTTAA
>bat_probe_11529
ATGGGTTGGGATTATCCTAAATGTGATAGGGCTTTGCCCAACATGATTAGGATGATCTCTGCAATGACACTTGGTTCCAAACACGTCACCTGTTGTGACAATTCTGACCGTTATTACAGG
>bat_probe_11530
GTCTGCCCCATGCAAGTGTTAAGAAATGATACTAGCATTGAAGATAAGCTAGACGTTTGTGTTGAGTACTCCCTTCACGGTATAACTGGAAGAGGAGTTTTCCATAATTGCACTTCTGTT
>bat_probe_11531
GTGTCGACTTCCTCTTGGTCAATCACTTTGTGCTATTCCACCAACCATTTCTACACGTCTTCGACGTGCTACTTCTGGCGTCTCTGATGTGTTTCAAATCGCTACTCTTAATTTTACTAG
>bat_probe_11532
TAAGAGTATAAGTAGCTTGCTGTGATATTAACAAGTCTAGGGGAATTCAAAATTTTTCTGTACTATGTTAGCTGGAGCAATTTAAAGATCGCCTAGACGAGCCAACAATGGAAGAGCCTT
>bat_probe_11533
TTGGTTTTCATAAAATTGACAACAAGTCTTTGCATACGTATTGTGTTAAAGATGTTGATTGGTCAAGGCCTCTTGAAAGTGTAAAGAAGGCAGCACCTAAGAAGGTTGAGCCTAAGGTTG
>bat_probe_11534
TTACAATTGCTGGCATGGGTGTGCCTTGTTGTACTTCTTATTATTCCTACCTTATGCCTGTCATGGGTATGACAAATTGCTTAGCTAGTGAGTGTTTTGTCAAGAGTGACATTTTTGGTA
>bat_probe_11535
CGTTTGTTATAATAAAGATTATGCTGACCTTGGTTATGTTGCTGACATTAATGCTTTTAAAGCTACATTGTACTATCAAAACAATGTCTTTATGAGCACTGCTAAGTGTTGGGTCGAACC
>bat_probe_11536
ATCCTTTCAGCTGGTGTATTTGTTGATGATGTTGTTAAGACAGACCCAGTTATTTTGTTGGAACGCTATGTGTCACTTGCTATAGATGCCTACCCATTGTCTAAACATGAAAACGTCGAA
>bat_probe_11537
GAACATGTTATTTCATTCATGGGTTTCAGGTTTGATGTCAGTGTTCCTGGTTATCACAACCTGTTTTGTACTCGTGATTTTGCCATGCGTAATGTACGTGGCTGGTTGGGTATGGATGTT
>bat_probe_11538
GTACTTTGTTAGAATTGGTCCAGTTATGCGTTGTCATTGTGGCAAAGAGGCTACTTGTTACAATAGTGTGGCTCATGCATACTATTGTTTCAAACACGCTCTTGGTTGCGATTACCTGTA
>bat_probe_11539
CTTTAAATGACAATGTCAAATTGATGGAGTATGATTATATTGTTCATGGTCAGCTGAATGGGTTATGCCTATTTTGGAACTGTAATGTTGACATGTACCCAGAGTTTTCAATTGTTTGTC
>bat_probe_11540
AAGCTCGTACAACTTTGCTTCACTTGTCACCAGTTACTTTCTGGAGCAGTTTACCAACCTGTACATAGAGCTTATGTGATGTACAAAGATTTTATGCGAATAGACCCCGCACCTGTGTTT
>bat_probe_11541
ATTTGACCTTCTAATTTCTGACATGTATGACGGACGCACTAAGAGGTGTGATGGTGAAAATGTGTCAAAAGAAGGTTTCTTTCCCTACATTAATGGTGTTATATCAGGCAAACTTTCTCT
>bat_probe_11542
AAGTGTCCTATAGTAGTTGGTGTTTCTGACGATGCACGTATTATTCCGGGTGTTCCATCTGGTGTTTATTTATTTGGTAAAACTTTAGTTTTTGCCGTTAATACAGCTTTTGGTGCGTCG
>bat_probe_11543
ACTGATGAATTTACTGTTAGTGAGGTTGTTAAACAAATGTATGGCGTAAGTCTCCAGAGCAAACGTGTGCCTAGCATCTTTAATAATGTCACACTTGTTAGTGTGTTTTGGTCTATGTTT
>bat_probe_11544
GCAACTTTGATGTTGGTGTTGTTGATGCTATGCGTTTTTCTTTAAATTTCACTGACAGCCAGATTATACGCAAGGGTGTTATTTCTGTATTTACTAGCACTAATGTGTATAATTTTAGTT
>bat_probe_11545
GTGTTGCAGTATGGTAATATGAAGTTTAGCTTCTTTCTTTATGGTCTGAAGATGCTCATTATGTGGCTTTTATGGCCACTTGTTATAGCTCTCAGCATATTTAATGCATATGCTGACTTT
>bat_probe_11546
GGTTAGTTCCAAGGTTAAGGGAAAAGCTCAATCTGGCATTAAGCAGCTCCAATTTGCTACAGTTGTGCTCGGAGATACTCATAAGGTGGAATCTGATAGAGTTGAATTCTCTAGTGTTAA
>bat_probe_11547
CGGTTCATGGCTGATAGAGATCTTGTTATTACAAGTCCTATTTTTAAACCTGAACTTGAGTTGGAGCCAATCTTTGAGTGTGATGCCATCCCAGGCTTTCCAAAAGTTGCAGCCTCTAAT
>bat_probe_11548
GATAGTACGTTCCGTCGTGCTTGAAACCGATAACAGGTCGCTATGGGTTCTAACCATTTGACCCTGGCTTTTGCCAGTGATTCTGAAATTTCTGCTTCAGGCTGTTCCACCCGTGAAGAG
>bat_probe_11549
TATGTGCTGTGTTTCTCAGGTGTCACAACACTGAGGGCTTTTGTTGGTAAGTATGGTGACCGTCCCCGCAATTTGCGTGGTTGGTTATTGTTCTCCAACTGTAATTATTTCTTGGAAGAA
>bat_probe_11550
GGTCTTCCAGGACTATTTTGGTGAAGAGACTGAACTTATTGTTAATGGTGTTAAGCATGTCAAGGTTTGGCATGTTACACGCACTGACATTCCGTACCAATTTCAGTCTCTAGGTGCCAT
>bat_probe_11551
GAACCACTCAAGACTCTGTATCAGGCATGTGGTAGCCCATTTGTTACTAATGGCTCCACCTTGCGTGAAGCTGTGCCAAAACCTGTCTTTGCACATGCATATGTTGCGTGTAAATGTGGC
>bat_probe_11552
TGACGTCTTTATCACTACTAGTTCAGTTGGTAGTGGTACACGTTACTATAACGGCCTTACTGTGAAGCATGTTGTCACTGTTGATGGACTTGCATGCTGGCGTGTGCTTAAAACTCAGAG
>bat_probe_11553
GGTCTGTTAAGTGGCAACTTTGATGAGACAGTCATCGATGGCGTACTTGCTGGTGCCATTGATGTTGGCTCTGCTGTCTTAGATGTCATTGACAGAATCTGTGATGCGCAACCTTGGTTC
>bat_probe_11554
TTTACAGAAAGCCATCCTTACTGTGCGCGATGGTGTTATTGACTTTTACGTCGAGAATGTAGCACCCAAGTTTGCAGCTGCAGTTGAGGCTTTTAAGATGCTTGTTGTTGGCGTGTTTGA
>bat_probe_11555
GTCAAGGGAGTTCGTCAGGCCGGCGCAAAGAAAGTCACTTTTGCCACACCTGTTATTGGTGTTGCTAAAAGGGTTACATCCACACGTACAGAAATTGACAGCGTTCAGCTTGTTGCTTGT
>bat_probe_11556
TTTACGAGACACCTGTTTACTGTCAACAAGCCGCTTGCAAGCCAGTCTTTAAGTGTGCTAAACCTGATGGTTTTCCTGATGTAACTAGTGTCAACCCCGACACTTTGGCCCATGAGGTCA
>bat_probe_11557
CTTATATCACAGACAAGCAGCAGTTTGTTATGCTCTGCAAAGACTTTGTTGTCGATGCCAAGTTTGAAGAGTTTTATGTTAAGGCTCTTGAAGCTAAGTCCCTTGACGGTTTTGAGCCTT
>bat_probe_11558
CTTATGATTTTGTTAAGAATCTTAAAGTTTCTGTTACTGTTAAGGGTGTCATTTGTACAGCTGCCAAGCGTTTTAAGCGTTGGGCTAATGCGCTTGCAAAGATTTATACTGAGTTTATTA
>bat_probe_11559
CTCTTAGTGCTTTTAATAGACCAACTGAGGCTGGTGCTGTTGATGCTCTCGTCTTTGAAGGCGGTGATATTGAAACTGTCTGTTCGCGCGTTCAGTTTGATACTGTGGCGCTTGAACCTG
>bat_probe_11560
GCTACACAACGTGTTTTAAACGTGGTGGTGGTACTGTTGAGTTTTCAGAGGTTGTGGAAGTTAAAGAGATCGATCCAGTCTATAAGGTTCGTCTTGAGTACGAATTTGAGGACGAGAACA
>bat_probe_11561
TTGGTGAGTTTGTTGACCTTCCTGATTTTTATGTTTATGATGAGGAAGGTGGGACAGATCTTTCTAAGGTTGTGATGGTGTCACAATGGCCTTTGAAGTCTTCACCCGAACCACAAGATT
>bat_probe_11562
TGAAGGTGCATTTTTGTGCATTTCAATGGAGCGTTTTTGTAAGTGTGGTACTGATCAGGCTGTTTGTGAGGGTTTCTATGTGCCTGTTAAACCTTGTGCTAGCACTGATACTTGTGATGA
>bat_probe_11563
GTGGTAGTTTAGGTGATGTTTCACAGTGCCTTGAAAAACTTCTTTTTGACAGTCATACTATGTTTATGACTTTCGATGTGAAGTGTGATTGTGGTGCATCTGTGGCTGAAATGAGTGGTG
>bat_probe_11564
ACTGGCTTCTTTTGTCAGGACCCTAAACCTTTTAATACAGCGCGTTCGCTTGTTCGCCCCGTTAGTGCCAGTGTTTACAGTGGTCGTACTGACGGTGGTCATTACAAAACCAACATCTAT
>bat_probe_11565
TCTTGTAGAGACTGTGCCTGCCGTCGTTAATGATGTCGTTACAACCACTGTGGAAAGTGTTACCAGCGCTGTTATTCCTAGTGTAGAACCATTTGCCACTTTTGGCAGTGTTGAGTTCTA
>bat_probe_11566
CTAAAGCTATTAATGACCTTACTGGCGGTGTGTTACAGCGTCTTTCAGACGATTACACACGTGCCAATGGTAAGGTTAAAGTAGGTTGTGGTGTTATGCTTGAGTGCCCACTGCGTGTAT
>bat_probe_11567
GTTAGTGTTGGTATATTTGGTGTGCCTTTGTCTGATTCTTTTATTGCACTTACAAGCGTTGTAGGTGAGAGACGCGTTTTGTGTTTCTGTTATTCAGACACAGAGCGTAAGGCTATTCTT
>bat_probe_11568
CAAAATACGGCTGTTGTACCACCTGGTAATATTGTGACCTTTAAGTGTGAGGGCCAGCCCACTGTTGTTTTGGCTGTGTTTCCACCTGCAGATGATGCGGCCTATCTTAAGAATGTCAAG
>bat_probe_11569
TTTGTGTTGCGTCAATGGATATTGTTGGTGATGTACATACTACGCCTTCTGTTGTTAAAGTGACAGAAGATGGTCGCACTGTTAAGGATGTTGTTGTTAGTACAACGACTACTGCGGGTG
>bat_probe_11570
GGATAGTCATTACGGCTTTAAAGATGCTGGCACCTTCCATGTGTTAGACCATAGTGCGTATGCTTATGATAGCGACTTTGTCGATGGTAAGCGCGCACTGGCTGGCAGTGATAATAATTG
>bat_probe_11571
CGTTTCGTTCACTGGCTGTATTGGCTTAATGGTGCTAGCAAAGGGGACTTGGGTGATGTTGAAACCACCTTAAACCTCGTTGCCAAGCACGCCAAACCCAAAGGCTGTGTGACTATTGAA
>bat_probe_11572
GAGTACATCATTCGCGTCTCACGTGTCGAGGGCACTGCCATTATAGTGAATGTTGGTGATCCTTCTGTTAAGACACCAAATTTACTTATTAGTGGCACGGCCTACACCGCTTTTTCTGGT
>bat_probe_11573
GGTTGTTAATAAGTTCTTTAAGGCTGAGGTTTGCAATGCTAAGAGTTCTGAACCGACGGCTGTGAAAATTATGAGTAAGCTTGATGATGCTTCCGATAAGTTTTTCACTGCTGGCGATGT
>bat_probe_11574
CTCCTGAGCGTACTGGCATAATATTTACGCGTAGCTTGAAATATAATATTAAAGCTGCGCGTGACATGTTAAAGCGTAAGCAGAAGTGGGTGTTTTGGTTTTTAAAATTCTGTCTATTTC
>bat_probe_11575
TTGTTAAGGATGATTATTGTAATAGTGCGTTGTGTCGTGTGTGTCTTTTTGGTTACCAGGAACTTGCTGATTTGCCTCATACCAATGTTGTGTGGCGTCATGTGGGTATGCCGCTTTTTG
>bat_probe_11576
CCTTTGGCGTTCATTTTGGCATGCAAGATCTATTCTGGCCTTTACATTTAATACCCTTTAGCACTTTTGGTGATGAGATGGTAGTTTTGTTTTTGGTTGGCAGGTTCCTTATGTTTGTTA
>bat_probe_11577
TTACGTCACTGCCAATGGTGGTAAGAACTTTTGTTCTAGGCATAATTTCTTCTGTGTGAATTGTGATTCACATGGTCCTGGCAATACGTTTATTAACGAGGTTGTGGCTCGGGAACTCTC
>bat_probe_11578
GGTATAACTTTGACATAACGGATAACAAGTACTCATGCAAAGAGGCTCTTAAGAGTTGTAATGTTTTGTCTGATTTCATAGTTTATAATGATGCAGGCTCTAACATTACTCAAGTTCGTA
>bat_probe_11579
CTGCCTTTGTTAATGTTCTTAGTGATAGTTTCTCTAAGGACCTTAGCAATTGTTCTACTATGAATGAGTGTAAGCAAGCTTTAGGCTTTGAAGTTTCTGATGATGAGTTCCTTAATGGTG
>bat_probe_11580
GGTGGGTGTGTTTGGCTATTGTTGCATTTTTCTTACTCCTTAATGCTTCCGAGTTCGGTTATGTTGCTACTAGTTTCGAGGACTTTGGTTTTAAGTACATTGAATATGGTGTGCTTAAAG
>bat_probe_11581
TATTGTGGTCGGAACCATTGACAATATACGTTTTGTCCCTAACGTGCCTTCTGGTATTGTTTTGATTGGTAAAACACTTGTGTTTGCTGTTAAGGCAGTTTTTACTGAGACTGGTAACTG
>bat_probe_11582
AGGGTTTGTTTGAAAATTCCAAGCTTTATTCTGATCTCGTACCACATTCACACTACAAGCTCGAAGATGGCAATTTTATTAAATTGCCGGAAACACTTGCTCGCGGCTTGGGTTTTGTCA
>bat_probe_11583
TGAGTTTGGTGGCGACTACATATGTGGTTCTGGCTTTTTGTCATTTTTCAGAAATGTTCTTAGTATTTTTACTAGTTCATTTTCTGTTATGGCTTTGTCGGGTCAGGTTATGTTTAATTG
>bat_probe_11584
AGCTCTTTGAAGGTGATAAATTTGTTGGCACTTTTGAGACTGCAGCATATGGTACATTTGTCCTTGACATGCGTTCTTATGAGAAGTTGGTTAATAGTATGCCTATGGATAAGATCAAGC
>bat_probe_11585
TGACAACCACCAAGATCTTCTTTACACTCCACCATCTGTAAGTTACAATAGCACATTGCAGAGTGGGCTTAAGAAGATGGCTCAGCCTTCAGGTATAGTGGAGAAGTGCGTTGTGCGTGT
>bat_probe_11586
AGCATGAGTATAGTATGATGCGTTTGCACAACTTCTCTGTTTCTGTTGGTAATGTGTTTTTGGGTGTTAATGGTGTTACCATGAAAGGTGTTAATTTGCACATCAAGGTGAACCAGTCCA
>bat_probe_11587
TCACAATGCGCCCTAATTACACTATTAGAGGTTCATTCATTAATGGTGCCTGTGGCTCGCCTGGTTATAATGTTGTTAACGGTAATGTTGAGTTCTGCTATCTGCACCAACTTGAACTTG
>bat_probe_11588
CCTAATGTTGTAGCATTTTTGTATGGTGCTCTTCTTAATGGTGTTAATTGGTTTGTGTCACCCGAGCGTCTTAGTGTTGAGGCGTTCAACGAGTGGGCTCACAACAATGGCTTTACAGAT
>bat_probe_11589
TTCTGGGTTTCACTTCTCTTACTGATGAGTTCACTGCTGCGGAGGTTATCAAACAGATGTATGGTGTTAACTTACAGTCTCGTAAGTTTCCCAGTGTGTTTAATAACATCATGCTTGTTG
>bat_probe_11590
TGTTTTTGACTGCCTTTGTTAAACACAAGGTTTTGTTCCTTTACACCTTTTTGGTGCCTGGTATAGTTATCACTGCCACCTCCAATTTGGCGTGGGATTGCTATGTGCGTGACCTGTTGG
>bat_probe_11591
GTTACATGCGTAGTGGTTATACTACTCGTGTTACCTATGTTGTGTCACTTATCGTGTCGGTTTATAATTACTGGTATGTTGGTGATGCATTGTCCTTGGCCATGATGCTTTTGCTTAATG
>bat_probe_11592
AGGTCATTATGTTTTTGTATGTGGCAGTCGGTTATTTGTGCTGTATTTATTATGGCATTTTGTACTGGCTTAACAAGTTCTTTAAGTGCACTCTCGGTGTTTATGACTTTAAGGTTTCAG
>bat_probe_11593
TGAGAAGACTATTAAGATCTCCACTGTCCAGTCGAAATTAACTGAAATTAAGTGTACCAATGTCGTACTAATGGGTGTTCTCACTAGTATGAATATTGAGGCCAATAGTAAAGATTGGGC
>bat_probe_11594
GCGTAAGCTTGATATGTCTGCTATTGATACCATTCTTAACCTTGCTCGTGGTGGTGTTGTACCTCTTAACATTATCCCCGCTGCGTGCGCAACTAAATTAGTTGTTGTGGCTAGTGATTA
>bat_probe_11595
ACGTTAAGGAGATAACAAAAGATAACACCGCTCTTACATGGCCTTTAGTCCTTAATTGTGAACGTGTTGTTAAGCTCCAGAATAATGAAATTATTCCTGGTAAACTTAAACAGCGTCCAG
>bat_probe_11596
GACTTGAAGGTTGTCAAATGGGAGTTTGAAGGTGGCTGTAATACAATTGAGTTGGAACCACCATGCCGCTTTGCTGTGTCCAATAGTAATGGTACCACTAGTATTAAGTATTTATACTTT
>bat_probe_11597
TCGCTGTTGACTATGTGTTCTTTTGCTGTTGATCCTAAGAAGTGTTATTTGGATGCAGTTAAAAATGGTGTTAAACCTGTTACTAACTGTGTCAAAATGCTTTCTAATGGTTCCGGTACT
>bat_probe_11598
ATGGTTTTTGTCAATTTAAGGGCCGTTATGTGCAAGTACCAATTGGCACTGTTGATCCTATCCGTTATTGCCTTGAGAATGATATTTGTAAGGTTTGCCACTGCTGGTTGAATAATGGCT
>bat_probe_11599
CAATACGCTTCCTGTGTATTTTAATATGTCTAACAATAATGCTAATTGTAATGGCTTTAAGGCAGATGGTGTTGTTGATTCCTTACGGTTTGCACTTAATTTTTCTGATGAACGTGCTTT
>bat_probe_11600
ATATGCTAGTGCCTGCAAAACTATTGAGCAGGCGTTACAGCTTTCTGCTAGGCTTGAAAGCGTTGAAGTGAATTCCATGGTTGCAATTTCTGACACTGCACTCAGTTTGGGTGTTATCAG
>bat_probe_11601
ATCATGTTTTTCCACTCTGTGTTGCTTCCCACTGCATATGCTGAAGTTAATGCTTATGCTGGCCTTTGTGTTGATGACAAAGGCTATGTGCTGAGAGATCCTGGCAATGTCCTGTTTAAA
>bat_probe_11602
GCTATGTCAATGTTAGTTCTGAAAACTTGCCTGACATAGTGCCTGATTTTATGGATGTTAATGCTACTATCCAAGACATCCTCGATAAGCTTCAAAACTACAGTAAACCTGACTTCAGCC
>bat_probe_11603
TCATCAATGGTCATACTTATGTTTGTGCCTGGCTTACCAAGCGTAAACCGTTAGAGTATAAACGTCAGAACAACCTTGCCATTGAAGAGATTGAGTATGTGCGTGGTGATGCTTTGCATA
>bat_probe_11604
GCACTTAATACTATTTGTATTAAGGATGCAGATTACACTGCAAAAGTTGAAAAGCCTGTTGCTCTGCCAAAATCTCCAGTTGAGGCACCACCTAAGGAAGAACCTGTTGCCAAGGCTAAG
>bat_probe_11605
TACCAAGTGACCTTAATACATCTGAATTGCTTACTAAGGCAATAGATGTTGACTGGGTCGAGTTCTACGGTTTTAAAGATGCTGTTACTTTTGCAACAGTTGATCATAGTGCTTTTGCAT
>bat_probe_11606
TAGTTTGTGCTAGTGTTAAACGTGATGGTGTGCAAGTTGGTTATTGTGCCCATGGCATTAAGTACTACTCACGTGTTAGAAGTGTTAGCGGTAGAGCTATTATAGTTAGTGTTGAACAGC
>bat_probe_11607
GTTTTTCTAGGTTACAAAGAAACAAATTGGTTTTTGCACTTTGTTCCATTTGATGTTATTTGTGATGAATTGCTTGTCACTGTTATTGTTATTAAGGTTATCTCTTTTGTCAGACATGTG
>bat_probe_11608
CAGAAGTTATTGCACAAGGCTTTGGTTTTAGAACAGTACGTACTATTGCTACTAAATACTGCCGTGTAGGTGAATGTGTTGACTCCAATGCCGGTGTATGTTTTGGCTTTGACAAGTGGT
>bat_probe_11609
TGGTGCACTTACTTGTTCTCACTCCTTGCTGTCTTATACACTGCACTGTATAGTTATGACTATGTTAGTTTGTTGGTTATGCTACTTTGCGCAATTTCTAATGAATGGTATATTGGTGCT
>bat_probe_11610
TGTTTATGTACGCAAAGACGGCAAACCTGTAGATCATTATGATGGTTTTTATACACAGGGTCGTAACTTACAAGACTTTTTGCCCCGTAGCACAATGGAGGAAGACTTTTTGAATATGGA
>bat_probe_11611
CAACAAACCATGGAGATGGATGTTATGGTGTAAAGATAATGCCGTTGCTACATTCTATCCTCAACTACAGAGTGCAGAATGGAAATGCGGTTATTCTATGCCTGGCATCTACAAAATACA
>bat_probe_11612
ACAATTGTCATTGGAACATCAAAATTTTATGGCGGCTGGGATAACATGTTACGTACACTCATTGATGGAGTAGAACATCCATGTTTAATGGGTTGGGACTACCCCAAATGTGATCGTGCA
>bat_probe_11613
AGGAGATTGGTCTAATCTGCTTGAAGCTTTAGAGAAGGCTATGAATGTAGTGAAACAGCACCTTGATGTGCCAGATTATTTTGTCTATGACGAGGAGGGTGGCACAGACTTGAATTTAAC
>bat_probe_11614
TAACAAGGGCCCTCATGAGTTCTGTTCTCAGCATACAATGCAGATTGTTGACAAAGATGGCACTTACTTCTTGCCATACCCAGATCCATCTAGAATTTTGTCTGCAGGAGTCTTTGTAGA
>bat_probe_11615
GTTTTTGTGGATGATGTAGTTAAAACAGATGCTGTCATTTTGCTTGAACGGTATGTTTCACTTGCAATAGACGCTTATCCATTATCCAAACATTCTAACCCCGAATACAGAAAGGTGTTT
>bat_probe_11616
TACTCACCTTGTGCCTCTATTACGTAAGGGACAACCATGGTCAGTTGTACGTAAGCGTATTGTACAAATGGTTGCTGATTATTTATCTGGTTTATCTGATAATCTGGTTTTTGTTTTATG
>bat_probe_11617
TACGCATTTGTTACCTTTGTTGCGTAAAGGTCAACCATGGTCTGTTATCAGGCGTCGTATTGTTCAGATGTGTAGTGATTATCTTGCTAATTTGCCAGATACACTCATATTTGTTCTCTG
>bat_probe_11618
GGACCAGTGCAGACCTGTGATTGTGGTAAACGTGCTACTTGTTACAATAGCACCAACCACACTTTCTCTTGCTTTAGGCATGCACTTGGCAGTGATTACATATATAACTGCTACTGCATT
>bat_probe_11619
TACCCATCTAGTACCTCTGTTACGTAAGGGACAACCTTGGAGTGTATTGAGAAAGCGCATTGTTCAAATGATAGCTGATTATCTCGCTGGTTCATCTGATGTACTGGTGTTTGTACTATG
>bat_probe_11620
CTGTCATAACCTAGAAGTTAAGCAATTGCAACGTAAGCTTTATGATTGCTGTTATAGATCTACTACCGTCGATGACCAGTTCGTCGTTGAATACTATGGTTACTTGCGTAAACATTTTTC
>bat_probe_11621
GGTTGTATACTCCAATGGTGGGTTTTATTTTAAACCTGGTGGTACAACGTCGGGTGATGCTAGTACTGCCTACGCTAACTCTGTGTTTAACATTTTTCAGGCTGTAAGCTCCAATATTAA
>bat_probe_11622
GCTGACTGAGGTTGTTTACTCAAATGGTGGTTTTTATTTTAAACCTGGTGGTACGACCTCTGGAGATGCCACTACTGCTTATGCGAATTCTGTTTTTAACATTTTCCAGGCAGTCACTGC
>bat_probe_11623
TGCTGACAGAGGTCGTTTATTCCAACGGTGGTTTTTATTTTAAACCAGGTGGTACAACTTCTGGCGATGCCACTACTGCTTATGCAAATTCTGTTTTTAACATTTTCCAGGCTGTTACTG
>bat_probe_11624
TATTCACAATGGGACTGTTAAGCGTTTACAGCGTGGGCTTTATGATAATTGTTATCGTTCTACTAGTGTTGATGCTGGTTTCGTGGACGAATATTATCAGTACCTGCGTAAACATTTTTC
>bat_probe_11625
GGTGCTAAGCCTGTTGGTAATTGTATAAAGATGCTTGCTAATGGTTCTGGTAGTGGACAGGCTATTACTAATGGTGTTGAAGCTAGTATGAACCAAGATTCTTATGGTGGTGCTTCAGTT
>bat_probe_11626
ATGGTTGATGAGATTATCAATTAGTTCAACTAAACATGAACCAGCTTATCCTTTTTCTTTGTATGATGTGCTGTTATGCTATTCTTTTTGAGTGGCTTTTTAATCTTTTCTTCTATGCAT
>bat_probe_11627
GATCACAAGTTCATACTAGCGATAACACCTTACGTGTGTAGTGCTTCAGGCTGTAATGTTAATGACGTTACCAAATTGTACCTTGGTGGTCTTAGTTATTACTGTATTGACCATAAGCCT
>bat_probe_11628
ACTCAGCTGGGAGGTTGGTAAGGTTAAACCACCTCTTAACCGTAATAGTGTTTTTACTTGTTTCCAAATTACCAAGGATTCAAAATTCCAAATTGGTGAATTTGTGTTTGAAAAACTTGA
>bat_probe_11629
GCACCTACAATTGCTAACCAGGAACGTTACTCCTCAATTTATAAGTTGTACCCGTCCTTCAATATCAATGAAGCATATTCTAGTCTGGTACCATACTACCAAATGATTGGTAAACAAAGA
>bat_probe_11630
CATGCTGCTGTTGATTCATTATGTGTAAAAGCTGCTATAGCTTATAGCTTAGAGCGTTGCACTAGAATTATTCCAGCACGTGCAAGAGTAGAATGCTTCAATGGCTTTAAACCTAATAAC
>bat_probe_11631
TTCTGTTGTTAACCAGCGTGTCTCATATAAACATATTGTTTATGTTGGTGACCCTCAACAACTTCCAGCTCCTAGAACCATGATTACTCGTGGTGTTCTAGAACCTAAAGATTATAATGT
>bat_probe_11632
ATTCTTGCCAGTTCATCCAGATAGTAAACAGTGTTTTAAGCTTATGTGTAAAGGCAATGTTCAGGTCGACAACGGTTCTAGCATCAATAGAAAACAACTAGATGTAGTGAAACTATTTCT
>bat_probe_11633
TCAGGGCAGTGAGTACGATTATGTCATTTACACTCAAACATCAGATACTGCACATGCATGTAACGTTAATAGATTTAACGTTGCTATTACACGTGCAAAGAAAGGTATTCTGTGTGTTAT
>bat_probe_11634
TAATCTCAACAACACTTATGTTGACTTAGAATGGTTGAATCGTGTGGAAACTTACATTAAGTGGCCATGGTATGTGTGGCTTCTAATCTTTCTTGCACTTGCAGCTTTTACATTTTTAAT
>bat_probe_11635
TTACAAAATATACCATGATGGATCTCTGTTTTGCATTGCGTAATTTTGATGAGCGTAACTGTCAAACCCTTAAAGAGATTTTAGTCTTGACTGGTGCCTGTGATGAATCTTATTTTGAAA
>bat_probe_11636
CTATGCTTAATTGTGTGAAGCTTTGTGATGCTATGGTCAAAGCTGGCATAGTGGGTGTTTTGACGCTTGACAATCAAGACCTTAATGGTAAGTTCTATGATTTTGGTGACTTTGTCCCTA
>bat_probe_11637
TCAGAGTGTTTTATGAAAAGTGACATTTTTGGTGAGGATTTTAAATCCTATGATTTGTTGGAATATGATTTTACTGCCCATAAACAGTCTCTGTTTGAGAAGTATTTTAAATACTGGGGC
>bat_probe_11638
AACCAGGCCATTTTAATGAGGAGTTTTATAACTTCCTTAGAGGCCATGGTTTCTTTGAAGAGGGGTCTGAGTTGACACTTAAGCATTTCTTCTTTGCTCAGAAAGGTGATGCGGCTGTTA
>bat_probe_11639
AGGTGGCTGTATAACTGCGAAGGAGGTGGTTGTTACCAATTTGAATAAGAGTGCTGGTTGGCCTCTTAACAAAATTGGTAAAGCAGGTACTTATTATGAGTCTTTGTCATATGAGGAACA
>bat_probe_11640
ACTAAGTTTTATGGTGGTTGGGATGCCATGCTTAAGACTCTTATACATGGTGTTGAAAATCCTCATCTAATGGGGTGGGACTATCCGAAGTGTGATAGAGCTCTACCCAATATGGTACGG
>bat_probe_11641
TTGATAACCTCGTGTTCACAAATAAGACATCTCTACCTACCAATGTGGCATTTGAATTGTATGCAAAGCGAAAGGTTGGTTTGACTCCACCTCTTACCATATTACGCAACTTGGGTGTGG
>bat_probe_11642
TGCACATGTTATGATAATAGTGTGCAAGGTTCATTTGAACGTTTTACATTGGACCCTGATGCGGTACTCATTTCACTCACTGCTGTTAAAAAGTTGACACCCATTAAAATTAGTTATGGC
>bat_probe_11643
TTGAGGATTATGCTTTTGAGCATGTGGTCTATGGTGACATCTCCAAAACAACCCTTGGTGGGTTACATTTGTTGATATCACAAGTTAGACTGTCTAAATTAGGCATCCTAAAAATTGATG
>bat_probe_11644
TATGGATTTATTATTGGATGACTTTGTTACAATTATGAAGAGTCTTGACCTTAGCGTTGTGTCTAAAGTCCATGAGGTTATGGTTGACTGTAAGATGTGGAGATGGATGTTATGGTGTAA
>bat_probe_11645
CTTGTAATTTGTATAATTATGGTGCTGGCATTAAGTTACCTGACGGCATTATGTTTAATGTTGTCAAGTATACACAGTTGTGCCAATACCTGAATAGTACCACTATGTGTGTGCCTCATC
>bat_probe_11646
AGTTTTTCTGATGAGCCCCGTGGCCGTTCTGGTCGAGTGCCTCTTTCTCTTTTTGCGCCATTACGTACCACCGATGGATCACTATTCTTCCGCGCTATGCCTCAGAATGGTGTGCCCAAA
>bat_probe_11647
TGGTTCAGTTCTTCTGACATCAACTCGTGTTGATGCCAGCCCTGGTGCTACACGCTACTATCATGGTCTTACACTCAAACACATTTGCAATGTGGATGGTGTTGCATGCTGGCGTGTCAC
>bat_probe_11648
ACAACCTCACTCAAGTGCTGATTGTTGTTAGAAATGGTGTCATTGACATCATTCATTCTGTGCCAGAGGCTTTTAAGAGCGCCTTTGAGATCTTTAAAGACCTTGTTACAGGTGTGTTTG
>bat_probe_11649
TGGTTTTATTTAACCAATAGTTCTACACCTATTTCTGGTATGTTCACTTCAGTTCAGCCTTTTAATTTATCATGTGTTTGGACAGTTCCTGTGTTGACTAATAACTCACTACCTGTTTAT
>bat_probe_11650
CTAAACGATGACTGATTCTAACAACACGGTCCCTGTGACCGAAGTTTTAGAACATCTTAGAAACTGGAACTTCAGCTGGAATATCATACTGACAGTATTTATTGCAGTGCTTCAGTATGG
>bat_probe_11651
TTTTCCGCATACAACTGTTGTTTGGGAACATTTAAAAGACCCATTTGTCATAAATGTTATACCCCTATTTTATCTTGGTTTCTTGGCAATTTTTGGTGGGACTGTTACTCGTATAATGGT
>bat_probe_11652
ATTTGGACCCTTCTCGCGAGGACAAACCAAAGGAGCAGCGCAAACCTAAGGAAAAGAAGAAGGAAGAGACATCCCCTCAACTCAACCCTGCAGCACCTGTGTTCACACCTCCTGTTGTGC
>bat_probe_11653
CTATGATGATGGTGATTGTGACAGTGTGCAAGGTAGTGTAAATTATGTGCCTCTCAGAGCTTCTAATTGCATTACACGTTGTAACATTGGTGGTGCAGTTTGCAATAAGCACGCTAATAT
>bat_probe_11654
TTTCTACTTCTGATTGGTCTGACGTTCGTGACTATAAGTTAGCTAATGAAGCTAAAGAGTCACTAAGACTGTTTGCAGCTGAAACTGTCAAGGCTAAGGAGGAAAGTGTTAAGTCATCAT
>bat_probe_11655
GACTTCACAGAGCACAAGTTGAAACTCTTTGATAAGTATTTCAAGTATTGGGGTCAAGATTATCACCCAGATTGTGCTGATTGTTATGATGAGATGTGTATTGTCCATTGTGCTAATTTT
>bat_probe_11656
ACTAATCACCATGCCATTTGTAATGTTCATAGAAATGAGCATGTGGCTTCTGGCGATGCTATTATGACTAGGTGTTTGGCTGTGTATGACTGTTTTGTTAAGAATGTGGACTGGTCAATT
>bat_probe_11657
TCTACCATTTTGGAGGCCATTGTTAAGCCTGTGTTTATCAGTGCATTAGTTCAATGCACATGTGGTAAAAAGGGTTGGTCTGTGGGTGATTGGACCGGTTTTAAGTCCTCTTGTTGTAAC
>bat_probe_11658
CTGAGTCATGAACAGCCAATTTCTTTTGTTACTCTGCCATCATTTAATGATCATTCTTTTGTTAACATTACTGTATCTGCTTCCTTTGGTGGTCATAGTGGTGCCAACCTTATTGCATCT
>bat_probe_11659
CCCATGCAGAGTATTCGCTGTTATAACAGACGACGCCATCATCAGACAGGATCATCATAGAGAAGTGTTTCTGCAAATAACCATAATAGTCATTTACAAACTCACTATCAACAGTAGAAT
>bat_probe_11660
GCACTAACAGCTTGGAAGATGTTAAAAACAGAATTAGCATAAGCTGTTGTAGCGTCACCAGATGTCGTACCGCCTGGTTTAAAGTAAAAACCTCCGTTAGAATACACGACTTCTGTAAGC
>bat_probe_11661
CTTAAGAGTGGTTTTGATGATGGTGTTTGTAAACATGGTAATGCTTGTGTGTCGCGTGTTAGTGCTGTTAGAGGTACTGTTATTGTGATTCAAACAGGCAAACCTAAAGTTTACCCACGT
>bat_probe_11662
GCTAATAGGTTTCTTGTTTATAGTGCTGAATCAGGTATGGACTTTGTTTGTGGTACGGGGCTTTTATCCTTGTTGCTTAATGTGTTTAATATGTTCTCATCTTCATTTTCTGTTTTGGCT
>bat_probe_11663
GGTGTTTGTACAGTTGTATGCGTGGCTATTGTGAACAATTTGTCATATATTATTACCCAGAATGCTGTCATGATGGTAGTGTACGCCATTTTGTACTTTTTGTCAACTAGGACTTTCAAG
>bat_probe_11664
GTATTCTTTGCACTGTTGTTAGTGTCTTTTATACTTATGTGTTTTCTTAAACATAAAGTGTTGTTTTTATACACTTTTCTCATACCATCAGTTATAATTATGGCAAGTTACAACTTTGTG
>bat_probe_11665
TTCGCTGGCTGTGTATTTGGCTGAATTGTTGGTTCTAATTACTAACGTGCCTTATACACGTGCTACTTGCTCCAGTGCGCAAAACCCTGCTGCATTACCTAACTTAAACCTTGGTTTGCC
>bat_probe_11666
TAATGTAAAATGTCAGTTAGCAGAATCATGTGCAATACAAACAGTCTCCAACATCAATACACTAAATATTACCACCAATCAACAAGGTCTTATACAGTCTTACAGTGTATGCACTGAGTG
>bat_probe_11667
TTGCAAAATAAATCTGAACAACTTTTGGCCTCAACTGAAAGACTTCAACAACTTATTGACAATCTCAATAAGACTTATGTTGATCTTGAGTGGCTCAACAGGTTCGAACAATACATTAAG
>bat_probe_11668
AGAGCCCTTCCAAACATGATTCGCATGATCTCTGCTATGATTTTGGGCTCTAAGCACGTTAATTGTTGTACTTCCTCTGACAGATATTACCGTCTCTGTAATGAACTTGCTCAAGTTCTT
>bat_probe_11669
AACAACATTGGTGTGAAGGCTTTACAGCGACGTCTTTATGACTGCTGTTATAGGTCATCACACGTAGACGATGACTTTGTTACCGAGTATCACAATTATCTTAGAAAACATTTTTCTTTG
>bat_probe_11670
TAATGACCTTAATTTGGATGTCATGATCTCTGAATGGCCTTTGCAGGTTGACGAGGTCAGTGAGTTATTTAGCACTGATGAAACAGTTGAAGAGCAAGCTGTTGAACAAGTAGAGCCAGT
>bat_probe_11671
ATGGTGGATGAGATTATTAATTAGTTCAACTAAACATGAACCAGCTTATCTTCTTTTTGTGTATGATGTGCTGCTGTGCCATTCTTTTTGATTGGCTCTTTAATCTTTTCTTCTACGCTT
>bat_probe_11672
TGGCGCTGCTACGAGATGGGTTGGAAACCCGTCCGTGAGATTGCCTTCGACCTCGATGGAGTACGCTTCGGTCGTGGCGGTACTCATGGTGTTTTGCTCCCGAGGCAACCACCGCAATAC
>bat_probe_11673
GTTACGAATTACCTTCCGGCATAGTGAAAGTGGCCGTGAAGGTGGTTCGCAAAAACCTACCTGTTTCTAAACAGTCTATCTTTACAGTTCTGGGGGTTACTGAACGTGTGGTAGACGGGT
>bat_probe_11674
CTAAGCATGTATGGTACAGAGGCCTACAACCCAGTGACACCTGTTGTGCGCTTGCGCTGTAGCTCCTGTGACTTTTACGGGTGGGTTCCTGTTAAAGACCTTGGCTGTGTTACCTGCTCC
>bat_probe_11675
TGCGTGTGGTACCTGGTAACAGACTCTATGTGGCTTTTGGTGGGGCCATCTGGTCCCCAATTGGAAAAGTGAATGGTGTCCAAGTTTGGGTACCACGTGCTTACTCCTGTGTTGCTGGTG
>bat_probe_11676
GCAACCATCTTGTGGTGTGCTTATTGCCAACCTGGAGGATCCTTCTGCAGCACCTCGCGTGCACACTGTGGATTCCCTACGCCAGTTGTGTGTTGACAACAATGTGATGCTTGGCGACAC
>bat_probe_11677
TTTCAAAGAACTCTTACAGAGTGAAGAGGTTCGTCTGTCGCACTTCTGTGCTAATATCAGGCGTTGCCTTGACCGTGCTCTTAACTGGGCGCGTACCACTGGCAATGTCTCGCTTTTGAG
>bat_probe_11678
AAGATGGTCCTTGCACGTGACAGTGTTGTTAACTGTGCTGAGGCCGTCTTGTCTCTGTTTAACATGCAGTTTACCTTTGCAAAAGGTAAATTTACTTTTTTAAAGGAGAAACTCAACAAG
>bat_probe_11679
TCTTCTCAGCAAAGGGCGTACTAACAGAAGTACAAGTTTGTGCTAAGACACTTGGTGCCATGCTTACACCTCGCCAACAGCGTATGGAGGTTGAGGTACTTGATGGTAAGTATGATGCAC
>bat_probe_11680
TTGCTAGTAAGGTATTTGTCCGCACCGATGATGGATTGCTGTTCCGCTACGTAAAGTCCGGCGGTGTCTTTTTGAAGGCATTCCGACTACGTGGAGGTGGCAAACCTAAGGTTTCCTTTG
>bat_probe_11681
TTTGAAGTGGAGGAAGGTACTAAGCTTGAAGACCTTGCACTTGTTGTTCAAGAAGCGGTTGCTGAAAAACTGCGCGAACTGTTTGAGGATTGTCCAGCTGATGTGCGGCCTATTGATATA
>bat_probe_11682
GAGGATGAAGACGAGTGTGCTAGTGAGGTACAGTCCTCTGACGACTGCGAAGAACAGACTGAGCAGTTTGATGAGAGCGATGATGACACATGGTTAGGTGCCGATGACACTGAAGCTGAG
>bat_probe_11683
TGTTTATTAAATGCGCTGACATAGTACAGGAAGCTACGTCACGCTCTTACAAAGTGTTAGTGAACGCAGCTAACGTTAACCTACATCATGGCGGCGGTGTGGCGGGAGTTCTAAACCGCG
>bat_probe_11684
GGCATTCTACACGTGGTTGGACCTGATAAACGTCTCGGTCAAAGCTTAGATACACTAGGCCAAGTTTACCAGCTCTATAATGCTCATGATGACATACTTACACCGTTAGTGTCTGCAGGC
>bat_probe_11685
GTGCTGTTAGCAGGCAAGATTTAGAACCCGCCCCATTGGCAAGGAAAGAGGCCTGTGTGGTAGCGGTTAGCAATGATGCGCAGCAAGAAAGTCAAGAGAACGATTGGGCTGCTGCTGTAG
>bat_probe_11686
GACTGAAGCGCCTTGTGAGGATGCTAGCATAACTACTCCCTCTCCTAACCTCAAGGAGAATGTAGAAGAGGAAGTAGCAGCTTGTATGCGCTTTCTGCTAAGGAGAGTAACGAAGTCGCT
>bat_probe_11687
TAAGGATGTGCTTTGCATGTCTTTCTCTCAAATGATACAGTATGCCAAATCACACGGCCTGTTGACGCCAGTTGTGCTTGACTATACTGCATTCAGCAAGGTTTTACGTAAGTATGAACC
>bat_probe_11688
ATTATGATACCATTTGGTTACATAGTCAATGGTGCTCAGCTATCTCTTTCTGCTATTAACATGAGAATGTTGCAAGTAGAGCATACGGTTGTTTTGCCGTCTGAATCCTGTGTACCATTG
>bat_probe_11689
GTTCTTGTTGATGATGAACGCACCTTCCAAGACCAGATTGGTGTGGTGTTCCATAATGGTGTTGATATTTCATCTAGAGTTCCAAACTCCGATGATGCCAACATACAATTGTTTAAGCAA
>bat_probe_11690
AACCTGGCCATATTCCGTTGTGGACGGTAGAGTGCTTTTGGCTCAGCGTGATTCCAATTGCTACTTGAATGCGGCAATCTCTGTGTTGCAAGACATTGAGGTTGAATTTTCTACACCTTG
>bat_probe_11691
GCTCACATGATCCTGTCTTCTTTGCTCTCTTACGCGTCCGTGAAAGCGGCCCGTAGAGCTATAACCACTGTTTGTGAAAACTGTGGTTCGTCTCAGGAGATCATTGAGGGAGTACCGGCT
>bat_probe_11692
GGTCCTTATGTCCCATGTTCCTACTAATGTACCATTGGATACTACTGGTAACTGGTTTTCAGCAGTAGTGTTTAAAGGACCCGTTACCTGCGGCCATTACATGTACGCAGTTAACGGCAG
>bat_probe_11693
TGTTACTTTCTATTTAGATGGAGTTAAACTCACACAGATTGACCCGGATTTGACTCAGTATGTGAAGCGCGGTGATTACTACTTCACCAAAGCACCTATAGATGTTGTAGCTGCACCTAA
>bat_probe_11694
CTAAACGTAGCCTGACCGTTTACCCAGACTGTTCTGGTGACGCAGTTGTGGTAAACGAAGAAATCCCGTCCTATGCGCATGGTGCACTCATACAAGGAAAGCCCGTGCTGTATCCAAAGA
>bat_probe_11695
CTGTGGAGGTGGTAAAGAAGCATAAGGTTGCGACTGAACCACTCTATGGTTTGACTGCTCCAATTGTTTTGGATGGTGTGAATTATGTCCCCGGTAAGAAGGGTGACTTACTCTGTTTGA
>bat_probe_11696
TTAGCAGCAATAAGCTTGTTGTCAACAAGATTAGCAGTGCGCTGATCTTGAGCTATGGATTATCCCTAAAATCGGCGTGTGCGGTCAAGTGCGCAACCAAGAAGACGTTGCGGTATGGGG
>bat_probe_11697
ACCACCACTAGTCAAAGTGTCTGGTATTGTTGCTTACAACACAGGGTGTAGTGTTACGGCTTGTGTCTTTAATTATCTGAAGGCGCGATTCAGTAACACTTCATGGACTGGTATTAGCAG
>bat_probe_11698
TACTTCGGTTTTGTGTTCCCATGTGATTACCTAACAGTTAATGAGACTAGCGAAGGCTGGTTCCACCACATGTGCATGTCTGGTATGGATGGTCTTGATTACCCAGCTCTCAAGATGCAG
>bat_probe_11699
ATCATTGGGTGCCTACATGCATTGGTTCTCTATTTGCCCATATCACTTGGCAATAGCTGGCTGGTTGTTTTCTTCTACTACTTTGTAAAGCTTATACCCCTGAGCAGTTTGCTTCGTATG
>bat_probe_11700
TACGCGGGTTGAGTGCTCGACCGTAGTTAATGGCGTAAAGCGCGTGTTCTACGTGAATGCAAATGGTGGGACATACTACTGTACTAAACATAATTGGAACTGTGTTAATTGCGACACATA
>bat_probe_11701
TACTGTGTGTTTCTCTGTTGCAGCTTTGAGTACTGGTATGACTAACCAGACTGTTAAACCTGGACACTTCAACCAGGAGTTCTACGACTTTTTAAGGTCGCAGGGTTTCTTCGAAGAGGG
>bat_probe_11702
TGTAAGCCGATACTGCTTGTGGATAAACGTATGGTTGGAGTAGTGGGTGACGACACAGCAATAGCCAAAACTATGTTTGAAGCTTATGCTCAAAGTTACCTTTTAAAGTATAACATCGCT
>bat_probe_11703
TCGTGACTTAGAGTCGGATGTTGACACTAATGAGTTAGTGTCTTGCATTCGTATGTGTCATCAAGATGGCTGGGAGTGGACCACTGCATCCTGGAACAACTTAGTGCCTACCTACTTAAA
>bat_probe_11704
TTTAAAACCAGACTTACCTGTGCGATTTGTGCGCGTAGGTACAACACTACTACCGGTTGTGAACTTTGGTATGAGTGGAGCAGACAGTGTTTGCTACACACCATACAGCGCCATTAGTTA
>bat_probe_11705
TACTGCGGTGCATCCTTTATGGATATGATTCTGCAGGTGTTTACTCCCATGTTCACACCTGTGGGCGCCGTTGATATAACTGGGTCTATTATTATGGGCGCATGCTTAGCTGTTGCCATT
>bat_probe_11706
CTTTGCTTGGAAGGTGCTTACCCCATGCTGCCTAGCATTTATGCCTTGTTGTTTTTGTATGTGACATGCTATTTTAGTAGCGATGTGGCTGCTATTATGCATGTTTCATTCTTGGTTATG
>bat_probe_11707
CAGGTAGGTGACTTGAGCTTTCACTCCTTCCACGATGCTGCCTTGCAGACATTTATGCTGGATAAGGAAAAGTTCCTACGCCTTAAGCGGGAGCTTTCACCTGATGCTTATGCCAAATAC
>bat_probe_11708
CTTGCGTGCTAATGGTACACTACGTGCTGCATTTCTTTGTGGATCCTGTGGGAGCCCAGGCTTTGTCATGAATGGTAAGGAGGTGCAGTTTTGCTACCTACACCAACTTGAATTGCCTAA
>bat_probe_11709
AACGTATTGGCGTGGTTGTATGCAGCTGTGTTGTCAGGTGAGAGCTGGTTTGTAACTAAATTAGGTATAACAGCAGCTGAGTTTAACACTAGCGCTGTGAAATACATGTGTCAATCTGTG
>bat_probe_11710
ATTTTGTGGTAAAACCATAATGGGATCTTGCTCACTTGAGGATGAGCACACACCATACGACATTGGTCGTCAGATGCTTGGAGTGACACTTCAGAGCCGTACACAGAAATTTGTTAAGTG
>bat_probe_11711
GCTGGGTTTACAATTGCTGCACTGGTACTGCCGAGACCATAGCGTTGAGTTACTTAACGTTTGTGGTGTCCGTGTTTACTAATTACACAGGTGTTGCATGTATATCTGTGTACGTGTCAC
>bat_probe_11712
TGTGATCATAGGCTATTGCTGTACCTGTTACTTTGGTGTGTTTAACCTCTTAAACAGGTTGTTTAGGTGCACATTAGGCACATATGACTACGTAGTCAGCTCTCAGGAGTTGCGCTACAT
>bat_probe_11713
TTTAGCAACTTGTCCTCGTATGTGGATTACGAAAATGCTCAAAAAGCCTATGACACTGCAGTGACTACAGGCGCACCTGTGTCTACCATTAAGGCTCTGAAGAAGGCTATGAATGTAGCC
>bat_probe_11714
AGTCAGACTAGCTGCACTACAGACACAGTGGCCTATTACAATGCTTCCAAGGAGGGTAGACATGTAATGGCTATACTGGCTGATGTAGACGGCTTGCTTTATGCAAAAGTTGAAAAGTCA
>bat_probe_11715
TACTTTACGAAGGGTCTTAAGAACCTGTGTCGCGGCACCGTGCTAGGAGCCCTAGCGTGCACTGTTAGATTACATGCTGGATCAGCCACTGAAGTTGCTAGCAACTCAGCCATTTTGTCG
>bat_probe_11716
GAACTGGTCTTGCATTAACTGCGAAACCAGATGCTAGTATTGACCAAGAGTCTTTTGGTGGTGCATCCTGTTGTATTTATTGTAGATGCCACATTGAGCATCCTGGAGCCAGTGGTGTGT
>bat_probe_11717
AAGGATATGGCTGTCCATGTGCTAGCTTACGTGAAGTGAGCCTGCACGCTAATGATGACTGCTTTTTAAACGAGTCCGGGGTGCTAGTGGAGTAGCCCGCCTAGTACCCCAAGGCATAGG
>bat_probe_11718
AGACTCTGAGGGTAACAAACTGGACTCCTATTTTGTGGTCAAGCGCCATACCGAGGAAAATTATGCACTAGAGCAGCGCTGCTATGATAAGCTTAAGGATTGTGATGTGGTTGCACGTCA
>bat_probe_11719
AGGACCTGAATGGTAAGTGGTATGATTTTGGTGATTTCATAGAGGCACCTCCAGGTACGGGCGTGGCTGTTATGGACACCTATTATTCTTTGGCAATGCCTGTGTACACAATGACTAACA
>bat_probe_11720
CAGAAGTACTTTAAATACTGGGATATGCAGTACCATCCTAATTGTGTGGCTTGCCCGGATGATAGGTGTATACTGCATTGTGCTAATTTTAACATACTGTTCAGTATGGTGATACCAAAC
>bat_probe_11721
AGGACATTAAAGTCCACTCCCAACGTCTGTCCCTCAAGGACCTGTTAGTTTATGCAGCTGATCCTGCTATGCATATAGCCGCTAGTCATGCTTTGGCTGACAAACGGACTGTCTGCATGT
>bat_probe_11722
TACTATGCTTGTTGACATGCATGGGGAGCAAGTTTATTTGCCATACCCGGATCCATCTAGAATACTGGGTGCTGGTTGCTTTGTTGATGACCTGCTTAAAACTGATGGTACGCTTATGAT
>bat_probe_11723
GAAACTCCATGAGGAATTGACAGGTCATCTGCTAGACACCTACAGTGTGATGTTAGCTAGTGAGAATGCAGCCAAGTATTGGGAGGTTGAATTCTATGAGAACATGTACACTGAGTCCGC
>bat_probe_11724
TTGTTACGATCACGTTGTGTCTACCACACACAAGCTAGTGTTGTCGGTCACACCGTACGTCTGTAACAACCCAACATGTGATGTAGCTGATGTCACTCAATTATACCTTGGTGGCATGTC
>bat_probe_11725
CATAGACTTTAATAGTCTAGCGACTTGCGACTGGTCCAATAGTAAGGATTATGTGCTTGCAAACACAGCATCTGAACGGCTGAAGTTGTTTGCAGCAGAAACATTACGTGCTACAGAAGA
>bat_probe_11726
TTTAGTCAAAGAGTTTTTAACACAGAACCCTAAGTGGCAGGATGCTGTGTTTATTTCTCCATATAATAGCCAGAATGCAGTTGCTAGACGCATGCTGGGTTTGCAGACTCAAACTGTGGA
>bat_probe_11727
CTAAGAAGGGCATACTTTGTGTTATGTCTGACTCCACGTTGTATGATGCATTAGACTTTGTTCCCATGGATGTAACGCAGTTTATTAAGCCTAAAACACAATCTGCTGCTGCTGTAGGCT
>bat_probe_11728
CACCAATGAGGTGCAAATGCCATACATTAGGCTCATCTCTGTTATGGGTTTTAGGTTTGACCTACATATACCAGGCTACTCTAAGCTGTTCATCACGCGCGAGCAAGCAATACGCGAAGT
>bat_probe_11729
CTCATGTAGCGAGCTGCGATGCCATTATGACGCGCTGCTTGGCTATACATGACTGCTTTTGTAGAGAGGTTAATTGGGACATTGAGTACCCCATTATCTCTAATGAACTGGCTATTAATA
>bat_probe_11730
GAATATAGGCAGTTTTTAGAGTTCTACAACACAATGGTAAGCGCAGGCTTTACATTGTGGGTAGACAAGAAGTTTGATGTTTTCAATCTCTGGTCAACTTTTACTAAGTTGCAGTCTTTA
>bat_probe_11731
GGTTAGTACTGAAGTACAAGCACAGACAGTACTTATAGATGGTAGAGACCAAGATGCGTATAGCAAATTCTGCCAGCTTAACAATGCTGTCTACTTTTCACCACAGAAACCTAAATGCGT
>bat_probe_11732
TTTGTACAGTTAAGTGATACGCTATTCACTCAATCCAGGACTTTAGATGACTTTGAACCACGTTCTGAAATGGAAACTGACTTCCTTAATCTAAGCCAACAAGACTTCCTTGTGAAGTAT
>bat_probe_11733
ATACGGCTTGAAAGTGTCCTTGGTAATGACACGGTCACGTCGTATGCAGTTGTTGATAAGCCTACAGCCGCTAATAAGCAAGTCTGTAGTGTGTTTGATGTACTACTTGATGACTTTGTC
>bat_probe_11734
CACCTTTTACCCGCAACTGCAATCTAAACAAGATTGGAAACCTGGTTATAGTATGCCTGCGCTTTATAAAGTGCAGAATGCAGTTTTAGAACCTTGTTTACTACATAATTATGGTCAACC
>bat_probe_11735
GTAATGCACTTTGGTGCTGGTAGCGATAAAGGTGTGTGTCCTGGAACATCTGTCCTAAAACAATGGTTACCAACCGATGCATTATTAGTTGATAACGATTTGGACCGTTGCGTATCTGAT
>bat_probe_11736
TGGTGATAACATCTCTAAGGAGGGCTTTTTCACCTACTTGACAGGGTTTATTAAGAGTAAATTAGCACTTGGAGGCAGCATTGCTGTAAAAATTACAGAACACTCCTGGAATGCTGATTT
>bat_probe_11737
GGGCCAATTGCTTGATGGTGACCAGTTACATGCTAACTACGTCTTTTGGCGCAACAGCACCCTCATGCAGTTGTCATCATACAGTTTGTACGATTTACAGCGATTCTCACTCCGTGCTAA
>bat_probe_11738
GCTTGTATACCCAGTCACACCACCAATGTTCAACCTTACATATGGCAATGTGACACCTGGTGTGTACAACACGTCTTTTCTACCAGTCTTTGACGGGCTCCTTGTGCATACCTACATGAA
>bat_probe_11739
GCAGACTGCTCTGCTGATTCTACACAAGAGCTATATTGTATTACTGGCACCTTCACACCAAGTGTCGGTGTTTATCAATTAAGTCGCTATCGCGCTGAAGCCAAAAAGCTTGTGCAAGTT
>bat_probe_11740
ACTTTGAATCGCTACTGCGGACATTGCCGACATACAATTTGAAGTGCTATGGCATCTCACCTGCTCGACTTAGTACTATGTGCTATGCTGGGGTGACGCTAGATATTTTTAAACTAAACA
>bat_probe_11741
AAAGGCTAACGATACACAAGTTATCGAAGGTCAGTGTGTGAAGTACAACTTTTATGGCTATGCAGGCACCGGTGTTATAAACCAGAGTGACCTTGCCATACCCAACAACAAGTTGTTTGT
>bat_probe_11742
ACATCAGCGTGCGCTTGTGTTCAACGGTCTCGACTGTAGTGCGCGCGCGAATGCTGTAAGCATGCCAGCTTCCGAATATTGGACCGCAGCCGCTAGCACTACTGCTCGCGGTTCTGAGCC
>bat_probe_11743
TCAGCAACTTTACGTGTTCTGACGTGGCAACAGCTAGCCTTAGTCCAAATTTGTTAAGCTTGGTTGTATACGACCCCACTGATGCGGGACTTAAAGTTCTAACACCGGTGTACTGGGTCA
>bat_probe_11744
CTGAGCGCTGCATAGATGTGCTGTCACAATATGGGGCTTTCTGTGAAGACGTCAACAAGGCTCTTGCCGACGTCAGTGCTATTATTGATTCATCTATGGTGACTATGGTTTCAGAGCTTA
>bat_probe_11745
CTGCTATCTCAGACTTGTTGTATAATAAAGTTAAGGTAGCAGACCCAGGGTTTATGGGTGCTTACCAGAAATGTATTGATGAGCAGTGGGGTGGCAGTGTGAGAGACCTTATTTGCACTC
>bat_probe_11746
CATTACGTCCGTTGGTGTCATACCATTTGCCACACAGCTCCAATTTAGACTTAATGGCCTTGGTGTTACCACCAATGTGCTCATGGAAAACCAAAAACTCATTGCCAACGCATTCAACAA
>bat_probe_11747
GTTGACCAATTGGGCAACTCTTTTGGTGCTATCTCCTCATCCATCAATGAAATCTTTAGTCGGCTAGATGAATTAGAAGCCAATGCACAAGTAGATCGCCTTATCAATGGGCGTATGGTT
>bat_probe_11748
ACAATCCCAGCGTAATGACTTTTGCGGTAATGGCACACATGTGTTGTCCATACCTCAAATGGCACCAAATGGTGTGTTGTTCTTGCACTACTCCTATCAACCTACAGCTTACAATTTAGT
>bat_probe_11749
AATGAGCTTTTACGATCCCGTAAACATCTCAGTTTCTAATACGCAGGTCCTTGCGGCTTGTGGTCTTAATTATTCTAGTGTCAACTACACCGTCCTTGAGCCGGCGGTTGACACTAGCTC
>bat_probe_11750
AGGATGTGTATCCTGCTGTTCGTGTGCATGGAAAACGAACGGCATGAATCTCTATAATTTGTTCCGTGACTTGCTGGTGACTCCTAAGCCATCCGAGCAACCCGCTCCGATTGGCTATGA
>bat_probe_11751
TGAAGCTGCTAGCTACTCTAGCTTTGTGTATATTGCAGGCAAGTGTACTCGCATGGTTAGCTCTCTCACCAAACCGCATTGTAAGTCTAGGCGCTCAATGCCTTGTGCTCGCAACTGGGC
>bat_probe_11752
TTGTTTTTCCTGTTGAATCGTCAAAGGACAACGTTGTTGTGTTAACTACCTCCCGTGGTGTCTTCTGTAACGGCATCCATGTAGAGGGACCAACAGCGCTGTCCGATAATGCTAGTATTG
>bat_probe_11753
GAGAGCAACCCCCAGGGGGTGGTTAACCCTGAATTTGACGATGTCGAACTGTGATGTATGAGCTGGTGGGCACGGATACATCTGTGCTTATCGCCAATGTACTCGTACTCATAGTGTTGT
>bat_probe_11754
TGTGCATACTGTGGTTGCTGTGGCCAGTGTCTATAGCTGCCGCTGTATTTGCAGCGTTGTATCCCATTAATGATGTGGCTTTTGGCTTTGCCATCACATTTGCTTGTATCTCGTCCATTA
>bat_probe_11755
ATAGGTAGAACTGTGACGCGTCCTATTCTGGCAGACTCACCCGCCGTTCAATTTTTGATTCTGCGTGGTGACCTGAGATTTGAGGGTTTCAACCTTGGTCAATGCAGACCTGGTGAAATG
>bat_probe_11756
TCGCGTTGCTAGGATTGTAGACGAACTTTGATGGACCCTGCTGTGGGTAACGCTTTGGCTGCGAATGTAGTCCGCTGCATAGCACAAGACCTACATTTTGACACCACAGAACATGGCATT
>bat_probe_11757
TGCCATAAACCCTACCTTTTAGTTCGAGCTGCTATGGAACTGCCCATTACGTGGCTAAACATGCGCGTGCTGGTTACAATGGTGCGCACAATTTTGCAGTATGACATCTCTCGCACAATG
>bat_probe_11758
CGCCTATATGGAAGAGCCACCCATGAAAGTTGCTTTGCAAATGCTAAAAACACCCCCTAGATTATAGTATGCTTTTTAGAGGATTTGCAAAAAAAAAAAAAAAAAAAAAAAAAAAAAAAA
>bat_probe_11759
AACGAACGCGAAGAATTACTTTGTGACAATGTCTAATAATTGTACTAACACTGTGCCTCGTCCTGAGGTTATAGCTGCTTTAAAAGACTGGAACTTTGCAGTTTCAGTCATATTGTTGTT
>bat_probe_11760
CTAATTCACGTTATGTTTCTAGTGATGTGAAATTTGACAAACTTGAGAATAACTTACCACCTCCACTCCTTGAGAATTCTACTGATGTGGATTTTAAGGATGAATTGGAAGAATTTTTCA
>bat_probe_11761
CTGGTAGCCCATCTGTTACGGAATTTAACAGATTAGCTACTTGTGACTGGACTGAAAGTGGTGACTACACGTTGGCTAATACCACTACAGAACCACTAAAATTATTTGCGGCTGAAACAC
>bat_probe_11762
CCTTGTGTCAGTGTGCCTGTCTCTGTGATTTACGACAAGGCATCTAATTCTCATGCTACATTATTCGGAAGCGTTGCATGTTCGCACGTTACCACAATGATGTCGCAATTTTCACGCATG
>bat_probe_11763
CCTTGTGCAAACTGGGAAGAGTGACCTTAAATTTGCCAATGGTGATGGTGTTCCCGTTAGCCAGGGTGTGGATAACACATACCAACATGGCTACTGGCTCCGTACACAGCGTAATTTTAC
>bat_probe_11764
TAATGAGTGTGCACAAGTATTAAGTGAGATGGTTATGTGTGGCGGCTCACTATATGTGAAACCAGGTGGCACATCGTCTGGTGATGCTACAACTGCTTATGCTAATAGTGTGTTTAACAT
>bat_probe_11765
GATTTTAGAGGCCTTTGTTACCAAAACACAAGTTTGGGTTGGTGACACATTAGCCGTTGTTGCAGCTATTTTGAAACCTACTGTAGAGTGGGTTTTAACTAAGATGACTTTGGTGAAAAA
>bat_probe_11766
TGTAAATGCAGCTATATGTGTTTTGCAGGATGTTGATATAACCTTCGTAACACCGTGGGTTGCTCGCGCTTATGAAGCTCTTAAAGGTGGTAATCCTTTGCCTATGGCTGAAGTGTTAAT
>bat_probe_11767
TAAATTTATGGTTGACACACCTAAGGGACCAACCCTTAAATATTTGTACTTTACTAAGGGTCTTAAAAACCTTTGTAGAGGTACAGTTCTAGGAACTTTAGCTTGCACTGTACGATTACA
>bat_probe_11768
TGTTAATTGATGGTAGACAGCCTGATGCATATAGCAAGTTTTGTCAGTTAAAGAATGCAGTGTATTTTTCAGCAAACAAGCCAAAGTGTGTATGTGCTAAGGGACCTTTGCATGCTTCTG
>bat_probe_11769
GTTATTACTCTTAATCCAGCTTCAGGCAGTCATTTGGTATGCCCTACCAATAACGATACAGATGTTGTAGAAAATCAGTGCGTAAAGTATAATTTTTATGGTTATTCTGGCAATGGTGTT
>bat_probe_11770
ATTTAGCTCTTAGTCAGATGCAAGCTGTTATTAACCAACATGCACAGCAATTACAGACTTTGGTAAATCAGCTAGGTAACTCCTTTGGTGCTATTTCCTCCTCTATAAATGAAATTTTCA
>bat_probe_11771
TTGTTAAAATGTGCATTTTGTGGCTTCTATGGCCGCTATCTATAGCTGCCGCTGTTTTTGCAGCAGTCTATCCTATAAATCAAGTGGCTTTTGGCTTTGCCATAGCTTTTGCTTGTATCT
>bat_probe_11772
ACTTGGACGTACTGTCACCCGTCCTATACTTGCTGATTCACCAGCCATTCAATTTTTGCTTGTGCGTGGTGAAATTCAGTTTGAAGGTTTTAGACTTGGTCGCTGTGATCCTAGCGATAT
>bat_probe_11773
AAGATTTTCCTCCAGTGGAACCTAAAAAGGACAAAAAGAAGAAGGAAGAAACCAGTTCAGCTACTGTTGCTGTTTATGAGGATGCCTCAACTGGTACAGATCAACCTGTCGTGAAAGTAT
>bat_probe_11774
ATTATCTTCTTGCTTCCAAAATAAATATGTGTCTGGTTGTGTGGGTCTTGAGAATCGTTGTAAACATGGAGAAGTGCACACCCAACAATTAGGTGGTTTGATTCAGAAACTCTGTGTTAG
>bat_probe_11775
TTGGTTACTAACAATCTGGTTGTAATGGCTTACATTACAGGTGGTGTTGTTCAGTTGACTTCACAGTGGCTAACAAATATCTTTGGCACTGTCTATGAGCAACTCAAACCTGTTCTTGAT
>bat_probe_11776
TAAATTTATCTCAACTTGTGCTTGTGAAATTGTCGGTGGACAAATTGTCACCTGTGCAAAGGAAATTAAAGAGAGTGTTCAGACATTCTTTAAGCTTGTAAACAAATTTTTGGCTTTATG
>bat_probe_11777
TGATTGAAGTGCAAGGTTATAAGAGTGTGAATATCACTTTTGAACTTGACGAAAGGATTGATAAGGTACTTAACGAGAAGTGCTCTACCTATACAGTTGAACTCGGTACAGAAGTAAATG
>bat_probe_11778
GGCCAGTAACTTTAGCCTGCTTTGTGCTTGCTGCTGTTTACAGAATAAATTGGATCACTGGAGGAATCGCTATCGCAATGGCTTGTCTTGTAGGCTTGATGTGGCTGAGCTACTTCATTG
>bat_probe_11779
GATTTATACTGCTTACGTGCAAGAGTTGCAGCGTAGGTTGTATATGGGTATTTACCGCTCTAATTCAGTTGATAATGAGCTGGTTTTAGAGTATTATAACTATTTGCGTAGGCATTTTAG
>bat_probe_11780
ATTCGCCCTACGTACGCCTATCGGCCAGTGCAGGGAAATATTCAGTACCCAATTAAGTGGCGCTGCATCTACACCTTCGCAGGCTACACAGGCACTGCAACCGAGCCAACCAAAGCATTA
>bat_probe_11781
GAGCGTTAAGCCCATGTCACGTGTAGCTGAAACTGGCGATGTGCTAGAAGTGGAAACGGCTGTAGTAGGTGGACATGTGTCAGATGTCACGGCTAGTGTTGTGATAAATGACATAGTGTC
>bat_probe_11782
ATTATCGAGTGATGTTATGTTAGAGGATGCTACTGGCATTTTGGCCCTTTATAAAGAGGTGCGTTCTTATCTCGGCATCCATACGTTGTGTGATGGTTTGGCTGTGGAATACCGCAATAC
>bat_probe_11783
AGATTGGTAAAGAACAGCGGTGTTGTATGTGTAGTAGACGCGCATCTACTTTCTCTTCACCATTGCAATCGTATGCCTGCTGGAGTCATTCCGGTGGTTATGATTATGTTTACAATCCAT
>bat_probe_11784
TGTACTAAAGCTTCAGCAAAACAAGATGCAGCCAGAATTATATGTGCATTGCATGCTGCTGGACTCCTCAATGGAATGGAGCTCCAGTTCCGTAGCTGCTTTGCTGACATCTTCGGAAAA
>bat_probe_11785
ATCCATGCTCCAGAGGCTGGTGAGTGCTTTGGTAATTTATTACATCTTACTCCATTGCTCAAAGATTGCTTATTGGAGTTTAAAAAGCTCTGTATCCTTGGCAAAACACTTACCATTTTG
>bat_probe_11786
CAGTAGCACTACGGCAGATGTCCTGTGCGGCTGGTACTACACAGACAGCTTGTACTGATGACAACGCACTTGCCTACTATAACAATTCTAAGGGAGGTAGGTTTGTGCTGGCATTACTAT
>bat_probe_11787
TGCGTAAACATTTTTCCATGATGATTCTTTCAGATGATGCTGTTGTGTGCTATAATAGCAACTATGCAGCACAAGGTCTAGTGGCTAGCATTAAGAACTTCAAAGCAGTTCTTTACTACC
>bat_probe_11788
CAAGCTAGTCTTAATGGAGTCACATTGATTGGAGAGTCAGTGAAAACACAGTTTAATTATTTTAAAAAAGTGGATGGTGTTGTTCAACAATTACCAGAAACTTACTTTACTCAGAGCAGA
>bat_probe_11789
GCGTGAAATCGCAATCCAAACGGAATGGATTTTGCGGAACTGGTACACATATTGTCTCATTCGCCATTAATGCTCCTAATGGCCTCTATTTCTTCCATGTTGGTTACCAGCCAACATCCC
>bat_probe_11790
ATTGTTGACAAAGAAATTAAAGACATGCAATTTGACTTGTATGTCAATGTTTACAGGAGTTCGAATCCTGATCCTAAATTTGTTGATAAATATTATGCTTTTCTTAATAAGCACTTTTCC
>bat_probe_11791
TAATTTTAATATACTTTTTAGTATGGTGTTGCCAGACACATCTTTTGGACCTTTAGTTCAGAAAATCTATGTCGATGGTGTACCTTTTGTGGTATCCACAGGTTACCACTATCGCGAATT
>bat_probe_11792
AGAATCAAATCAATGACATGATTTATTCTTTGCTTGAAAAAGGTAGACTCATCATTAGAGAAAACAACAGAGTTGTGGTCTCGAGTGACGTGCTTGTTAATAATTAAACGAACATGAAAG
>bat_probe_11793
TTCTTCTTCGCGTAGGGGTGTCTATTATAATGATGACATTTTTCGTTCAGATGTTTTACATCTTACTCAGGATTATTTTCTACCATTTGACACCAATCTAACGCGTTATTTGTCTTTTAA
>bat_probe_11794
GATTTTTGGTTCCACTATGGATAACACCACGCAATCTGCCATTATAGTCAATAATTCCACGCATATTATTATACGTGTGTGTTATTTTAATTTATGTAAAGAACCCATGTATGCTATCTC
>bat_probe_11795
GAAATTTTAAGGACTTACGTGAGTATGTCTTTAAAAATAAGGATGGGTTTCTAAGTGTTTATAATGCTTATTCACCTATTGACATACCAAGGGGTCTTCCTGTTGGTTTTTCGGTGTTGA
>bat_probe_11796
AACGTTGATTCAGATAGGTACACCTATTTTGACAATCCCATTTTAGACTTCGGTGACGGCGTTTATTTCGCTGCTTCTGAAAAGTCTAATGTAATCAGAGGCTGGATTTTTGGTTCCACT
>bat_probe_11797
TTCATGACATTGGGAATCCAAAGGCTATTAAATGTGTGCCTCAGGCTGAGGTAGAGTGGAAGTTCTACGATGCCCAGCCGTGCAGTGACAAAGCCTATAAAATAGAGGAACTCTTCTATT
>bat_probe_11798
CTTCTTTGCACAGGATGGCAATGCCGCTATTAGTGATTATGATTACTATCGTTATAATCTTCCTACAATGTGTGACATCAGACAACTGCTTTTTGTGGTTGAGGTGGTCGACAAATACTT
>bat_probe_11799
ACCGCAGGTGTAGGGAATACCTTCATCTGTGAAGAAGTTGCAAGTGACCTCACTACCTCTCTACGCAGGCTTGTTAACCCTACAGATAAGTCACATTATTATGTGGATTCTGTTGAGGTT
>bat_probe_11800
GCGTGCAAACACACCTTGCCTCAGCTCGTTAGCAAATTGACTGAGAAGTGTGAGCTTACACCTGATGGTAAATCCTTCACTATAACTTTTGGAGGCGTAGTTTATGCCTACCTGGGTTGT
>bat_probe_11801
CAAATCTTTTTTATATTTTCCTTAAAAAGGCCTATATTTACACATCCACAGGATTTGTAGCAATAGGCGGGAGAGTGTCCAATCTCACTAAACAACTGTTGGAATTGCTATCAAAAGCCA
>bat_probe_11802
TTGCCTATAGATAAATGTAGTAGGATTATACCTGCGCGTGCGCGCGTAGAGTGTTTTGACAAATTCAAAGTGAATTCAACACTAGAACAGTACGTTTTCTGCACTGTAAATGCATTGCCA
>bat_probe_11803
TAGGTGTTGAATTTCTTAAGCGTGGTGATAAAATTGTATACCACACTTTGGATAGCCCCGTCGAGTTCCATCTTGACGGCGAGGTTATTCCACTCGACAAACTAAAGAGTCTTCTATCCC
>bat_probe_11804
ACACAAGGTGGCAACTCGCCTTATATAAAGGCGTTCAATTTGTTTGTAATTTGCTGCTGCTCTTCGTTACAATCTACTCACACCTTTTATTGCTAGCTGCTGGCATGGAAGTACAATTCT
>bat_probe_11805
TCTTCTCAATGTGCCTCTTCGGGGGACAATTTTGACCAGACCGCTCATGGAAAGCGAACTTGTCATTGGTGCTGTGATCATTCGTGGTCACTTGCGGATGGCTGGACACTCCCTTGGGCG
>bat_probe_11806
TCGCTCTGTGTACCCTGTTGCCACTCCCCAAGAGTGCAACGACATGCACTTGTCTACCCTGATGAAATGTAATCATTGTGATGAAGTTTCGTGGCAGACGTGCGACTTTCTAAAAGCCAC
>bat_probe_11807
CATGACACAGTACTTACCTCCGAAGAGGTTGTTCTTAAAAATGGTGAACTCGAAGCACTTGAGACACCAGTCGATAGCTTCACTAATGGGGCTGTCGTAGGCACACCAGTTTGTGTCAAT
>bat_probe_11808
CCCAAACCTAAATGCTGGTGAGGATGTTCAACTCCTTAAGGCTGCATATGAGAATTTTAATTCACAGGATGTGTTGCTTGCACCACTACTGTCAGCTGGCATATTTGGTGCTAAACCACT
>bat_probe_11809
ATTGTATTAACTGTTTGGATGACAGGTGTATCCTGCATTGTGCAAACTTTAATGTGTTATTTTCTACTGTGTTCCCACCTACAAGCTTTGGACCATTAGTAAGAAAAATATTTGTAGATG
>bat_probe_11810
AGGAACAAATGCTTCTTCTGAAGTTGCTGTTCTTTACCAAGATGTTAACTGCACTGATGTTCCAACAGCAATTCATGCAGACCAACTAACACCAGCTTGGCGTGTTTATTCCACTGGAGT
>bat_probe_11811
ACAGATGAAATGATTGCTGCCTACACGGCTGCACTAGTTAGCGGTACTGCTACTGCTGGCTGGACATTTGGTGCAGGTGCTGCCCTTCAAATCCCCTTTGCTATGCAAATGGCATATAGG
>bat_probe_11812
AGACCCATCTCCAATACATTACTATTCGGACTGGTTTATACAAATTGGATATAGAAAGTCAGCTCGCCTTGTACAATTGTGCGAGGGAGATTATGGCAAAAGAATTCCGATTCATTATGA
>bat_probe_11813
ACCATGTTGTAGCTGCTAATGCATTACTGTTTTTGATGTCTTTCACTATACTCTGTTTGGCACCTGCCTATAGTTTTTTTCCAGGAGTTTATTCTGTCTTTTACTTGTACTTGACATTCT
>bat_probe_11814
ACTAAGCTTTGTCCTTTTGACCAAGTTTTTAATGCGTCTTCTTTTCCATCTGTTTATGCGTGGGAAAGAGTTCGTATTACTGACTGTGTGGCTAATTACGCTGTGCTCTATAATTCTTCT
>bat_probe_11815
ATACGGACAACAGTTTGGTCCAACTTACTTGGATGGTGCTGATGTCACTAAAATTAAGCCTCATGTGAATCATGAGGGTAAGACTTTCTATGTACTACCTAGTGATGATACACTACGTAG
>bat_probe_11816
GCGTTAGCTGACCATCGTACTGTATGTCTGTCGGTGGCGGCTCTTACTACTGGTGTTACATTCCAGACTGTTAAACCAGGGCACTTCAACCAAGACTTTTATGATTTTGCTGTGAAGTGT
>bat_probe_11817
TATAACCTTCCTACTATGTGTGATATCAAACAATTACTCTTTACGTTAGAAGTTGTTGATAAGTATTTTGAGTGTTATGAGGGCGGCTGTTTACAAGCTTCGCAGGTAATTGTCGCCAAT
>bat_probe_11818
AAGCGTAATGTACTACCTACAATTACCCAAATGAATTTAAAGTATGCTATTAGTGCTAAAGAGCGTGCTCGTACTGTCGCAGGTGTCTCTATAGTTTCAACTATGACAAATCGACAGTAC
>bat_probe_11819
AATTTACAACTTGGATGTGAAAGAACTTCAGCGACGCCTGTATATGGGAATATACAGGTCATCCACGTTGGATGTAGATTTGGTTGATGATTACTATGCTTTCTTACGTAAGCATTTTAG
>bat_probe_11820
ATGGCGAAAATGCCTATGAAGTGGTGAAGGCCATGTTACTTAAAAAAGAGCCACTTCTCTATGTGCCCATCCGGCTGGCTGGACACACTAGACACCTCCCAGGTCCTCGTGTGTACCTGG
>bat_probe_11821
TTGGTATGTTCTTCCCTTATGACATCGAACTTGTCACAGGAAAGCAAAATATTCTCCTGCGCAAGTATGGCCGTGGTGGTTATCACTACACCCCATTCCACTATGAGCGAGACAACACCT
>bat_probe_11822
TCCAAAAGGATGGTGTTGAAAACACTCCTCCTCACTATTTTACTCTTGGATGCAAAATTTTAACGCTCACCCCACGCAATAAGTGGAGTGGCGTTTCTGACTTGTCCCTCAAACAAAAAC
>bat_probe_11823
AGGGAATGCTATCCAAGGGTTTGCCTGTGGATGTGGGGCATCATATACAGCTAATGATGTCGAAGTCCAATCATCTGGCATGATTAAGCCAAATGCTCTTCTTTGTGCTACTTGCCCCTT
>bat_probe_11824
CACTTATCTTTGGTGGCGTAGCTTACGCCTACTTTGGATGTGAGGAAGGTACTATGTACTTTGTGCCTAGAGCTAAGTCTGTTGTCTCAAGGATTGGAGACTCCATCTTTACAGGCTGTA
>bat_probe_11825
CGCAATTCTCTCTGGAACCACAACTAATGTTGACAAAATACGCCAGCTTCTCAAAGGTGTCACCATTGACAAGTTGCGTGATTATTTAGCTGACTATGACGTAGCAGTCACTGCCGGCCC
>bat_probe_11826
TTCTGGTGTGTCATCCTTTAGTGAACTACTTTTTGATTGCGTTGATCTTTCAGTAGCTTCTACCTATTTTTTAGTCCGCCTCTTGCAAGATAAGACTGGCGACTTTATGTCTACAATTAT
>bat_probe_11827
CTTCTACCCTGCTTGCACTAATGGTCATGCTGTACCGACTCTCTTTAGACTTAAGGGAGGTGCACCTGTAAAAAAAGTAGCCTTTGGCGGTGATCAAGTACATGAGGTTGCTGCTGTAAG
>bat_probe_11828
GAGTGGGCTGCTGCAGTTGATGAAGCGTTCCCCCTCGATGAAGCAGAAGATGTTACTGAATCTGTGCAAGAAGAAGCACAACCAGTAGAAGTACCTGTTGAAGATATTGCGCAGGTTGTC
>bat_probe_11829
TAACGTTGTTGCAGCTTCCGGATCTTTGACACGTAAAGTGAAGTTACTATTTAGGGCTTCATTTTATTTCAAAGAATTTGCTACCCGCACTTTCACTGCTACCACTGCTGTAGGTAGTTG
>bat_probe_11830
CTGCTGTTGATTTAAGTATGGATAAGTTGCGCCGTGTGGATTGGAAATCAACCCTACGGTTGTTACTTATGTTATGCACAACTATGGTATTGTTGTCTTCTGTGTATCACTTGTATGTCT
>bat_probe_11831
CTTGTGACGGTCTTGCTTCAGCTTATAGGGCGAATTCATTTGATGTACCTACATTCTGCGCAAACCGTTCTGCAATGTGTAATTGGTGCTTGATTAGCCAAGATTCCATAACTCACTACC
>bat_probe_11832
GTTAGCATGCCTTTGGCTTTTACGCAAGTTTTATCAGCATGTAATCAATGGTTGCAAAGATACGGCATGCTTGCTCTGCTATAAGAGGAACCGACTTACTAGAGTTGAAGCTTCTACCGT
>bat_probe_11833
CAGTTAAAGAGACTGTTGTTCAGTTTAATTATCGTAGAGACGGTCAACCATTCTACGAGCGGTTTCCCCTCTGCGCTTTTACAAATCTAGATAAGTTGAAGTTCAAAGAGGTCTGTAAAA
>bat_probe_11834
GGTCTGCATGTGTTTATTATTCTCAAGTCTTGTGTAAATCAATTCTTTTGGTTGACTCAAGTTTGGTTACTTCTGTTGGTGATTCTAGTGAAATCGCCACTAAAATGTTTGATTCCTTTG
>bat_probe_11835
CATATGTTAAACCTGATAGTGTGTCTACCAGTGATTTAGGTAGTCTCATTGATTGTAATGCGGCTTCAGTTAACCAAATTGTCTTGCGTAATTCTAATGGTGCTTGTATTTGGAACGCTG
>bat_probe_11836
TAATATCTTATCAGTTAGATTCACTGCTAACAAAATTGTTGGTGGTGCTCCTACATGGTTTAATGTGTTGCGTGACTTTACGTTAAAGGGTTACGTTCTTGCTACCATTATTGTGTTTCT
>bat_probe_11837
TTACCAACCACCCAACTGTAGCATAACCTCTGGCGTGTTGCAAAGCGGTTTGGTGAAAATGTCACATCCCAGTGGAGATGTTGAGGCTTGTATGGTTCAGGTTACCTGCGGTAGCATGAC
>bat_probe_11838
ACTGTGTGCTTCAAATAAACTTCGCGTTGTAATTCCTGACTTCACCGTCTGGAATCAGGTAGTCACATATCCCTCGCTTAACTACGCTGGGGCTTTGTGGGACATTACAGTTATAAACAA
>bat_probe_11839
TGTAGACAAAGTTAAAACACCTCATATTGTACGTCAGCGTTTAACTGAGTACACTATGATGGATCTTGTATATGCCCTGAGGCACTTTGATCAAAATAGCGAAGTGCTTAAGGCTATCTT
>bat_probe_11840
GAGCACGTAGTCTATGGAGACTTCTCTCATACTACGTTAGGCGGTCTTCACTTGCTTATTGGTTTATACAAGAAGCAACAGGAAGGTCATATTATTATGGAAGAAATGCTAAAAGGTAGC
>bat_probe_11841
AAGGATGGACAGGTTCAAACCTTCTACCCTCGACTCCAGGCTTCTGCAGATTGGAAACCTGGTCATGCAATGCCATCCCTCTTTAAAGTTCAAAATGTAAACCTTGAACGTTGTGAGCTT
>bat_probe_11842
CAGTATTTAAATACTTGCACATTAGCCGTGCCTGCCAATATGCGTGTTATACATTTTGGCGCTGGTTCTGATAAAGGTATCGCTCCTGGTACATCAGTTTTACGACAGTGGCTTCCTACA
>bat_probe_11843
TTTCAATTAAAATTAAAAGGAACACCAGTTCTTCAATTAAAGGAGAGTCAAATTAACGAACTCGTAATATCTCTCCTGTCGCAGGGTAAGTTACTTATCCGTGACAATGATACACTCAGT
>bat_probe_11844
GTTGGGACTATCCTAAGTGTGACAGAGCTATGCCTAATATGCTTCGCATAATGGCATCTCTAATCCTTGCTCGCAAACATAGTACATGCTGTAACTTGTCACATCGTTTCTATAGATTAG
>bat_probe_11845
TACATTACCTGTGTACCAGAAAATTCTCTATTACACAGTCATTCCTCGCAGCATCCGAAGTCCTTTCAATGACAGAAAAGCTTGGGCTGCCTTCTACATTTATAAACTACATCCACTCAC
>bat_probe_11846
ATGATACGCTCAGTGTTAGTACTGATGTGCTCGTTAATTTTTATAGGAAACCGCACAAGCTGTCAAAGCGTTGATATTGGCATGCCTGCTTCGGATTCTTGTTTACGGTCTCAAGTTAGA
>bat_probe_11847
CCACTAATGTAGCCTTTGAGCTATGGGCTAAACGTTCAGTGAATGTAGTACCAGAGGTAAAGTTATTACGTAACTTAGGTGTTACGTGTACATATAACTTAGTTATCTGGGATTATGAGA
>bat_probe_11848
TTCTATTACACTGGTACTGGTCGCTTTGGTGACCTTCGTTTTGGGACTAAGAACCCGGACATAGTCTGGGTTGGCCAAGAAGGTGCTAATATCAACCGTCTTGGTGATATGGGCACACGT
>bat_probe_11849
AATGACTGACATTGCAAAGAAACCTACTGAGAGTGCTTGTTCATCACTTACCGTCTTGTTTGATGGTAGAGTTGAAGGACAGGTGGACCTTTTCAGAAATGCCCGAAACGGTGTTTTAAT
>bat_probe_11850
TCCTCGCAGTGATGGAAGGTGTACCTGACCCACCTAAGCTTAAAAGTATGGTGACTGTCACTTTTAAGTGGATAGATCCCAACATTATGCCCAGCGTCACTGGCTGGGATGTTTCTATGC
>bat_probe_11851
GCTTAGCTCTAATTTTGGAGCTATTTCGAGTGTGTTAAATGATATTCTTTCTCGACTTGATAAAGTTGAGGCGGAGGTTCAAATCGATAGGTTGATCACAGGCAGATTGCAAAGTCTTCA
>bat_probe_11852
GAATCCATGTACCAGGTTCAGTTGCTGTAGCTGACAGTGCAAAAATTGTCAGTTTGTTTAGTAAGTGTGTTTTACTCTTGGATAGAGTGGAGCATGGTTATGATTATACTGTTTTTATTT
>bat_probe_11853
CGAAGTTAAAAAGTATGACTACTGTCCGCTTGAAGTGGATAGATCCCATAGCATACCCCAACTTCAGACGTTGGGAAACACCTATTGAGGAGGCAATGGATTTTGCAGCCAAAGAGTTGC
>bat_probe_11854
ACCGTTGTGAGACGCTGGGGTGGCAACCTATTCAGGAGTTGGCTTTTATTAAGGACAACATCCGTTTTGGACGTGGTGGTGTTCAAGGCGTGCTCCTACCTATGCAGGAGGAGCATGCTA
>bat_probe_11855
ACTTGTTCTTAATTTAGTACGCAATGGTCGTCTTATTGTTCGTGATGTTTAGTTTAGTGGTAGCTGACAGGCCTAATTGTTATTTGCCTCAGTATTCTTACACTATTTCACCAGCAACCA
>bat_probe_11856
CTGCTTATGATTTTACTAAGATACCCATTACACCGCCACACCGTAGTATTTTTAATAACACTTATTTTCGTGTAGGCGATGGTATTTTAGTGAATACTCACATGTATCACAGAACTAACA
>bat_probe_11857
TATGCAGGCAATGTTGGTAGTTGGTCTAGTCTTGTTACTCAGCAGCAAGCTAACATCACCATAGTGTCTTGTGATAACGCCACTTTGTGTGCTAACCCCTTCTTTCTAAGATGGGGTCCA
>bat_probe_11858
GCTATAATTTAGCTTTTACTTTTGCAGATGGTGACATTTTTATGTACTATGCTGCACTGGGTGATTCTTTGAATTTACCTACTGCTTACCCGCTGCAGCCATATTTACGTATACCTGCTG
>bat_probe_11859
TGTATTATAAAGAGCTACTGGTTGGTTATGATTCTTACAGTAGTATCGTTAATGTTAGTTTTTGTTCTTCAGATGCTGAAAGTGAGTTGCAGTGCTTGTTGGGTACATTTGCGCCAGCTA
>bat_probe_11860
TTACCTTTTGTATGGAAGCGTTATGCCATTTCCAATTGTAAGTTTGATTTTCAGGCATTGCTTAGCCATTTGCCTACATTTCAACTTCGCTGTTTTGGCATATCGCCTACTAAGCTTGCC
>bat_probe_11861
ATCAATTACCGCGTAATTTCTACGGTTGTTTGCATAGTTATTATTTACCTAATGACACTGCATTTAGTTATACTGTAGCTTCGCGCATACGTTACCCTTCTTGGGTGCATTCTATCACAC
>bat_probe_11862
TAGCCTCGGCAAACAAATTAGTTTGTCCAGTAGGCAATGACACAGATATTGTGCCTGACACTTGTGTCAACTACAATATTTATGGTTATCAAGGCACTGGTGTTATTAGTAGGTCAAATT
>bat_probe_11863
CTCCTATATCTGCAGCTTTTTATAAGGGTTACACTACTTCTTTGTTGTTTAATAACCTTCCTTGTTCCAACCGGCATCGTGCAGTCGTGGAACCTGTTAGTGCTTATTGGCGTCGTAGTG
>bat_probe_11864
ATTGTTTACAACCATCCCTTATTAAGGGTTTTGAAGCCACATTATCATTGGTTACGTACAACCCATTGGCTGATTCTTTAACACCTATCACACCGGTTTATCAAGTTTCAGTGCCTACCA
>bat_probe_11865
GGTAACGGGACTCATGTTCTTAGCATACCTCAGTTAGCTCCTAATGGCATGCTGTTCATACATTATAGTTATCAACCTACTAAGTATGCACAGGTGTATACCACGGCGGGCCTATGCTTC
>bat_probe_11866
CTCAGATGGCTCCTAACACCAGTTCTTTTGTGTTCATGTCGCATTTCACACCTCGTTATGAGGCTGATGCTTTGTGGCTGGATTACACAGGTTCCATCAAGCTGCCTAGGGATGATCCCA
>bat_probe_11867
AAGTCAGATTCAGCTGCAGGACCGTCAGAGGATCTACAGATGCAAGTCGTAGACCCATCTGGTGTTCAGCGCATCTATATGAAGGATGCTGCTGACCAGACTGACGATGAGTGGCTGCAG
>bat_probe_11868
TTGATGGCGCTGCTCAATCATCAGCCTAATTGAACGAACAATGAGGCTTTTTCTGTTAATTTTGAGTTTGTCACTCCCTTTTTCCCATTGTTTTAATGTTGCTTTTAGGTTACATGCCAT
>bat_probe_11869
ACGGGTTGGCAGTTTGGAGAGTTATTACGTCAGTACATTGTGCGTACGGAACAGCATTGTGCGCTTTTCACGTATGCCATACCTGTATCTGATGAATCTGTTTACTATAAGGACGAACTA
>bat_probe_11870
CGTTGCAAAGCCACAGGTTATTGTCTTGCAGTCATCTCCAAGCGATACCTCGAACGCAATCCCGGTGCATATCCATGTATCCCTTTATTGCGGCAACGTCCTGACCTTTTGCTTAGTGCT
>bat_probe_11871
TTGTTATATCTGACATGTATGATCCTAGTACTAAGAATATTACAGGTAGTAATGAGTCTAAGGCTCTATTCTTTACCTACCTGTGTAATTTTATTAATAATAATCTTGCTCTTGGTGGTT
>bat_probe_11872
TTGCTTGGTGGACAGTTTTCTGTACCAATGCAAATGCATCCTCTTCTGAAGGATTCCTGTTAGGTATTAATTACTTGGGTACTATTAAAGAAAATATAGATGGCGGTGCTATGCACGCAA
>bat_probe_11873
CTGTATTCGTGCCTTCAACGCGCGATTCAGTTCCTCTTCACATAATCGCACCGAGCGTGCTTAGTGTATAAGCTCGCCTAGCGCAACTATGGGTCCCGTGTAGAGGCTATTCCATTAGTC
>bat_probe_11874
CAAGATGCGCCATAAGCGTGTCGCCACCAAGGGTTTCAACATGGTGCAAGCTTTCGGTCTGCGTGGCCCAGGCGACCTCCAGGGAAACTTTGGTGATCTCCAACTTAACAAACTTGGCAC
>bat_probe_11875
AGAGCCATGCCTAATATGCTACGCATATTTGCTAGTTTGATATTGGCACGCAAGCACAGTACATGTTGTACTGTTTCTGAGCGGTTTTATCGGTTAGCAAATGAGTGTGCGCAGGTACTA
>bat_probe_11876
CGAGCTATGCCTAATATGCTGCGAATTTTCGCATCACTTATACTGGCTCGTAAGCATTCGACGTGTTGTACGTTGAGTGAGCGGTATTACCGCCTTGCCAATGAATGCGCTCAAGTGTTG
>bat_probe_11877
TGGTTGGGACTATCCTAAGTGTGACCGTGCTATGCCTAGCATGATACGTATGTTAGCTACTATGGTTTTGGGTTCCAAGCATGTTAATTGTTGTAGTAACACTGATAGGTTTTATAGATT
>bat_probe_11878
TTGCAGCGTCGTTTATATGATAACTGTTACAGGTCAACTAATGTTGATGAATCATTTGTGGATGATTATTATGGTTATCTTAGGAAACATTTTTCTATGATGATTCTATCTGATGATGGA
>bat_probe_11879
TCTGACAAGTCAGACGCAGCCGAAGGACCGTCAGCTGATCTACAAATGCAAGTTGTAGATCCTACTGGTGTTCAGCGCATCTACATGAAGGATGCTGCCGACCAGACTGATGATGAATGG
>bat_probe_11880
CATCAAGAAGAGAAATGCTCAGCGTCATGTTTCTATTGATGGATCTGCGCAGTCAAGTGCATAATCACTTGAACGAACATGATTTTCATTTTCTTCCTCCTTTTTCCTTTTTGCAGTGCT
>bat_probe_11881
GTAGAGTCAGAAAAATTTGACATTTGTTTGCCTACTTTGCCTACTAGGTATGAAGACACAGGTCGCTGGTTTTCTTTTCTCAATAAGTCTAGTTCAGTGGGTATTAAGATCCGAATTCTG
>bat_probe_11882
CACTCCGGTGACCTTGAACAGACGCTTTGCGTGATTTTCATTAACCAGGGTTTCAAACCCGGTTTTAGGTATTATTACGCAAATAAAGGCTTCACAGGTCAGGAACAATTTGTTGCAAAA
>bat_probe_11883
TGATGAAGCACACAGTTGAGGTTGCTTGAACGAACACATGAACCCATTAGAATTAGCAGCTGCTTTTGTTTGTAATTCTTTGCAGAATTCCGGTGTTAATTGGCACCGCTATGGCTTCTC
>bat_probe_11884
CGCGTAGCGCCGGAACTTATGTGTCTGGCTGCTGCGGAGCTTAACCTCACATCAGGCAATATTTTTGCCTTTTTGTGTTTGGTTGATGCAGCTCTTAGAGACAACCCAACTCGAGCCACT
>bat_probe_11885
GATCGTCACAATTGGCCCGATGTAATCTATAATATATTGCAGGAGTAAGGCGCGTGGTATATCCTCGTGTCCACTCTTATACAGAATGAAATCCTGATACATAGTGGTATAAGTAAGCTA
>bat_probe_11886
TGCGTGCTATCGCCGATCCTAACCCCCGTTTCGTCTTGTACGAATCACTCTTGAACGAACTTAAATTTGCGTCATCCGTCATAGTGGGTTTCGTCCTGCTGTGCGTATGAGGCTTTATTA
>bat_probe_11887
AAAACTACAGTCCTGCGACGCCTGTGGCGCGCTTGAAATGTAGTTATTGTGATTATTATGGTTGGACACCTCTTAAGGACATAGGCACTGTTGGTTGCTTATGTGGTGCAGAATTTCAAC
>bat_probe_11888
AAGTTTATGGTCGATACCCCTAAAGGTCCGGCCCTTAAATATTTATATTTTACCAAGGGGCTTAAGAACTTGTGCCGTGGCACTGTATTGGGCACTTTGGCTTGTACAGTTAGATTGCAT
>bat_probe_11889
AGTTCAAAAGATTAGTGAGTGTGTTAAGGCTCAGTCACTACGTAATGATTTTTGTGGTAATGGCACCCACGTGCTAAGCATACCTCAGTTAGCGCCGAATGGTGTTTTATTTATACATTA
>bat_probe_11890
ACGGGTCCTGCTTATATAGAGATAGACCGTGTTGATTTTTCAAACGGATTCTACCGCTTATATAGTGGTGACACGTTTTGGCGTTACAATTTTGACATTACTGAGGGTAAATATAGTTGC
>bat_probe_11891
GTTTTGGGATGAGGGCTTCTATGCTAGTCTTTATGAAAAATCCACCGTCTTACAGGCCGCGGGCTTGTGTGTGGTGTGTGGTTCTCAGACTGTTCTTCGTTGTGGTGATTGCATACGTCG
>bat_probe_11892
TCTCGGTGTTATTGACAACTTCAACCATGACTTCAATTTGACTAATGTACTGCCTGCTAATGTGGGTGGTCGTTCAGCTGTTGAAGACTTGTTGTTTGACAAAGTTGTCACTTCAGGACT
>bat_probe_11893
GAATCAGATCAATGATATGATTTACTCCCTTTTAGAAAAAGGTAGACTTATCATCAGGGAAAATAATAGAGTTGTGCTTCCTAGTGATATTCTTGTTAATAATTAAACGAACATGTTAAT
>bat_probe_11894
GACGTGGTGTGTATTATCCTGATGACATTTTTCGGTCTGACTTTTTACATTTGGTAAATGATTATTTTCTGCCATTTGGTTCCAATGTAACTCAATTTTATACTCAGGGTACTAATATTG
>bat_probe_11895
CCAGTCTGCTATAATTTTAAATAATTCTACAAATTTGATTGTGCGGGTTTGTAATTTTGAATTATGTAAAGTGCCACTATTTGTGGTTTTTAAATCTAATAATTCCCAGTTATCACACTT
>bat_probe_11896
TTTTTCGTAATAGGAATGGCTTCCTTCATATTTATGAGGGTTATGAGGCTATTTCTATAGTTAGAGGATTGCCTGCCGGGTTCAACGTCCTCAAGCCATTATTAAAGATACCATTTGGCC
>bat_probe_11897
TTAACTTTCATGCTTAGTTATGATTTAAATGGTACTATTAATAATGCTGTTGATTGTTCTCAGGATCCGCTCGCTGAGTTAAAGTGTACTATTAAGAATTTTAATGTTTCTAAAGGCATT
>bat_probe_11898
CTTAGTACATATGACTTCAACCCTTATGTACCTCTTGATTATCAAGCTACCAGAGTGGTAGTGCTTTCATTTGAATTGCTGAATGCACCTGCTACAGTTTGTGGACCTAAGTTGTCCACG
>bat_probe_11899
TTTTGGGCGTGTTAATGACGCCATTGAGCAAACGTCACATGCTATTTCTACTGTTGCACAGGCATTGGACAAGGTGCAGAATGTAGTCAACGACCAAGGCATGGCTCTCTCTCAACTTAC
>bat_probe_11900
AAGTGTGATAGAGCTATGCCTAATATGTGCCGCATTTTTGCGTCACTTATATTAGCGCGTAAACATAATACCTGTTGTAGTAACAGGGATAGATTTTACCGCTTAGCAAATGAGTGTGCT
>bat_probe_11901
CTTTGACAAAGTTGTCACTTCAGGTCTTGGTACCGTTGACACTGACTATAAAGCTTGCGCCGAAAAGATGGCCAACACCATTGCTGAAGCTGGTTGTGTCCAGTATTACAATGGTATCAT
>bat_probe_11902
TCGGTGTTAAGGCATTACAGCGTCGTCTTTATGATTGCTGTTACAGGTCTTCACATGTTGACGATGAGTTTGTTACAGAGTATTACAATTATCTAAGAAAACATTTTTCTATGATGATTC
>bat_probe_11903
TTTTATAGACTCTGTAATGAGTTGGCCCAAGTGTTGACAGAAGTTATACATTCTAATGGTGGGTTTTATCTTAAACCAGGTGGCACTACTTCAGGTGATGCTACTACTGCCTATGCTAAT
>bat_probe_11904
CACTGTTAAGAGTATTCAACGTCGTATTTATGATAACTGTTATAGGGCTTCTGTTATTGATGACCAGTTGGTTACAGATTTTTATAATTACCTTTGTAAACATTTTTCGATGATGATTCT
>bat_probe_11905
CTTCTGAAGGATTTCTCATCGGTGTTAATTACTTGGGTACTATTAGAGAAGTTGTTGATGGCAACGCCATGCATGCTAATTATATATTCTGGAGAAATTCCACTCCTATGAATTTGAGTA
>bat_probe_11906
ATGCTGTACTTCTATTGATAGATTTTACAGATTGTGTAACGAGCTGGCGCAAGTGTTGACAGAAGTTGTGTATTCTAATGGTGGATTTTACATTAAGCCTGGTGGCACCACATCGGGTGA
>bat_probe_11907
TCAACTCTGACACTTATGTAGTGGTTTATGATAAACAACTCTATGACCGAGCTCGTGATGTGGATCTTACACCACCTTCTGACAATATGGATTGGGCAGAAGCTGTGGATGCACAAGAGG
>bat_probe_11908
TTCTAACCGCAAACCTAAATCCGGTGATGAAGGTATACACCTCTTTAAGCAAGATAACTTTTCGTCTGAAGAGTTATATGCCATGCAAGAGTATTATGGTGTCCCAGACGTTGACATCAT
>bat_probe_11909
TAGCATACCTGCTTCTGCTTATTGGCTTCGCACTGTTTCTGACAATCAAACTGCTGGTGTGTTTGACACACCATCTGGTTGTGTTTATAATGTTATTAATAGAACTGATATCACAGTTAA
>bat_probe_11910
ACACATGTAAAGTTTGTATGTGCTGGTTGAATAATGGGTGTGCTTGTGATAGATTTTCGTCTGTGCAATCATTAGACACTGGTTATTTAAACGAGCAGGTGGCTCTAGTGGTGCTCAACT
>bat_probe_11911
ATGTTTCAAGCTCATGTGTAAGGGCAATGTACAAGTTGACAATGGTTCTAGTATAAATAGGAAGCAGTTAGATGTTGTCAAGATGTTCCTTGCAAAGAACCCGTCGTGGTCTAAGGCTGT
>bat_probe_11912
CACAGGCTGGGCGTTTTATGTCAGATCTAAAAATGGCGACTATTCTGCTGTGACGAGCGGTGTCGAATCTATCACAGAAGAAGAGAAAGTGCTGCATTTAGTTTAAACTAAACAAGATGG
>bat_probe_11913
TGTTCTAGACATGCATTCCTATCAGCGTCTGGTCAATTCTATTGCACCTGAGAAGCTGAAGCAGTATGCTGCTAGTTACAATAGATATAAATATTATAGTGGTAGTGCTAGTGAGGCTGA
>bat_probe_11914
AGATATTGGTGCATTTAAGGCGACATTGTATTATCAGAACAATGTGTTTATGAGTACCTCTAAGTGCTGGGTTGAAGATGACATTTCTAAGGGTCCACATGAGTTTTGCTCTCAACACAC
>bat_probe_11915
CGCGAGCGCACATGTTGTATGTGCTCAGCGCGGGCTGCCTGCTATTCTTCGTTACATGATAACTATGGTTGTTGGTATCATTGTACTGGTTTTGATTACTTGTATAACCCATTCTTGATA
>bat_probe_11916
TATGCCTAATATGTTGCGTATATTCGCTTCACTAATTTTAGCAAGAAAACACTCTACATGTTGTACAGTGAGCGAGCGTTATTATCGCCTTGCTAACGAATGCGCTCAAGTTTTGAGTGA
>bat_probe_11917
CAATTCAAACACCTTGTACCTCTCCTGCGTAAGGGAGAACCATGGTGTGTTGTTAGGAAGCGTATTGTTAATATGCTTTGTGACACACTTGATGGAGTAAGTGATTCTGTAACCTTTGTG
>bat_probe_11918
TGCTATATGTGCTCCAGGCGTGCTGTGTTGTACGCCAGCTCCTATGATGCCTACAGTTGTTGGAGTCATCATAGTCATGTAGGAGGTGCAGATTACGTTTATAACCCCTATCTTGTAGAC
>bat_probe_11919
CACTCCAGCGCAGACTTTATGACAATTGTTACCGTTCATCTGCTGTGGATGATGAGTTCGTGAATGACTACTATGGTTATTTACAGAAACATTTCTCCATGATGATACTCTCAGATGACG
>bat_probe_11920
ATGCTAGTTAAACAAGGAGATGATTATGTGTACCTGCCTTACCCAGACCCATCTAGAATTTTAGGCGCTGGTTGTTTTGTTGATGATATCGTCAAAACCGATGGTACACTTATGATTGAA
>bat_probe_11921
TTTTATGTTAAACCAGGTGGTACTACATCGGGTGACGCATCCACTGCATATGCTAACTCTGTCTTTAACATATACCAATCTGTTAGTGCTAATGTTAATAGGTTGTTGAGTGTTGATAGC
>bat_probe_11922
CATGCCTAATATGTTACGCATTTTTGCTAGTCTTATACTAGCGCGTAAGCATAAAACATGTTGCAACTCATCAGAGAGGTTTTATCGTCTTGCAAATGAGTGTGCACAAGTGTTGTGTGA
>bat_probe_11923
CTGCAGCGTCGACTTTATGACAATTGCTACCGTTCATCTGCTATTGATGATGAGTTTGTAAATGACTATTACTGTTATTTGCAAAAGCACTTTTCTATGATGATTCTATCTGATGATGGA
>bat_probe_11924
ACCACAACTCTTAACGGATTGTGGTTGGATGACACAGTATATTGTCCAAGACATGTTATTTGCACAGTAGAAGACATGCTCAATCCAAACTATGAAGACCTGCTCATCCGCAAGTCTAAC
>bat_probe_11925
TTGGCCTCTTTTGCTTACTCAACCGCTACTTTAGACTTACTCTTGGTGTTTATGATTATTTGGTTTCCACACAGGAGTTTAGATACATGAACTCGCAAGGGCTTTTGCCACCTAAGAGTA
>bat_probe_11926
ACTACTTTCTGTTCTTCAACAACTTAGAGTAGAATCATCTTCTAAATTGTGGGCACAATGTGTGCAATTGCACAATGACATCTTATTGGCTAAAGACACAACTGAAGCCTTTGAAAAGAT
>bat_probe_11927
GCCACCAGAGGAGCTACTGTAGTAATTGGAACAAGTAAATTTTACGGTGGCTGGCACAACATGTTAAAAACTGTCTACAGTGATGTAGAAACTCCCCACCTTATGGGTTGGGACTACCCA
>bat_probe_11928
TTGGTCTGTTGAATACCCGGTTATTGGAGATGAACTGAAGATCAATGCAGCTTGCAGAAAAGTACAGCACATGGTTGTTAAGTCTGCATTGCTTGCTGACAAGTTTCCAGTTCTTCATGA
>bat_probe_11929
CTTTGGCTGAAATTTTTCGAATGTTGGCTGTTTTTTGCCCATTCTTCCAAATCTTTTGGCTATACTTTGACTGCCTGCATAATGTGAATGAGAGCTGTAAAGGTCTCCCTAACGTTGTCG
>bat_probe_11930
TGAAGTCTCTGCCTTTGCTGGAGTTTGTGTTGATGGTAGAGCACTGATTCTTAGAGGTCGTGATGAGGTTTTGTTCCAAAAGCCTGGTACTAAAGATTACCTAATCACACCAAGACTTCT
>bat_probe_11931
GCTGTTTTCATTAGCTATTATAAGTTTGGCAGAGAGGTTGCCGTTGGTGTTGGTAATTCCAAGTCTAATGATTCAATTGGAATTTACTTTAATCACCATAACGGTAACAAGAGCACCATT
>bat_probe_11932
AGTTTTGTAGACCAAGGCAATCATAGTGATATTTTTGGTCTTAGCTGGTCCGGTGATCGATTAGTAGTTTACTCTCTTGATGGAATAAAATCCTACTATGTTCCTGGAATTGGTGAACTT
>bat_probe_11933
ATGTTCATCATTTATTTTTGCGTTGCTCTGTGCATTAATTTTGCTTCTGCCAATATTGGTTGTAGTTCCAATGGTAATTTAGGCATGTATCGCTTAAAGTTAGGTTTACCTAACAATGTA
>bat_probe_11934
AGCGGTTTTCATTAGTTATTATAAGTTTGGAACAGGTGTTGCTGTTGGTGTTGGCAATTCTAAATCCAATGATTCTTTTGGAATTTACTTTTACCATCACAATGGTGAACAAAAAACCAT
>bat_probe_11935
CTACATTCACAATCTATGGTCATACAGGCAGAGGTATAATTAACAAGTCTAATAACACCTTTGTTTCTGGTTTGTTTTACACGTCTGTCACTGGTAACTTGCTTGGTTTTAAGAATTCTA
>bat_probe_11936
AGATGCGCAAATTGATCGTTTGATCAATGGTCGTTTGACTTCTCTTAACGCATTTGTTTCACAACAACTTGTGCGTTCCGAAACTGCTGCTAGATCTGCTCAGTTGGCTAGTGATAAGGT
>bat_probe_11937
GTCAAAGAGTTGCAACGTGAGTTATACGATAATTGTTATCGTTCCTCAAGTGTGGATGATGTTTTTGTCGATAAGTATTATAGTTACTTGCAAAAACATTTTTCTATGATGATTCTATCT
>bat_probe_11938
TGGGATGGGACTATCCTAAATGCGACCGAGCCATGCCCAGCATGATACGCATGCTAGCTGCCATGGTTCTGGGTTCCAAGCATGTAACGTGTTGTACAGACTCTGATAGGTTTTACAGAC
>bat_probe_11939
ATGGCTACAGTCAACTGGGCTGATTCCTCTGAACCACAACGTGGTCGTCAGGGTAGAATACCTTATTCCATTTATAGTCCTTTGCTTGTTGACAGTGAACAACCTTGGAAGGTGATACCT
>bat_probe_11940
CAGAGTCCTGCTCCGTCTCAAACTCGTGCCAAGAGCCCAGCTCGTTCTCAGAGTTCTGAGACAAAAGAACAAAAACATGAAATGCAAAAACCACGGTGGAAAAGACAGCCTAATGATGAT
>bat_probe_11941
TGGGATTATCCCAAATGTGATAGAGCTATGCCATCAATGATTCGTATGTTGTCAGCTATGATATTGGGTTCTAAACATGTTACCTGTTGTACGGCTAGTGATAAGTTTTACAGACTTAGC
>bat_probe_11942
GCGTGTTCCTATGCAAACTATTGTTCAGGGCTCTTCAAAGTCTTTCTACATCCAAGCTAATGGCGGTACAAAATTCTGTAAGAAGCACAATTTCTTTTGTGTTAATTGTGACTCTTATGG
>bat_probe_11943
GATACAGCGCATGTGCTTGGAACCGTGTAATTTGTACAATTATGGCGCAGGCCTTAAGTTGCCTGACGGTATAATGTTTAATGTTGTTAAGTACACTCAACTCTGCCAATATCTAAATAG
>bat_probe_11944
ACTTAAAAACGTTCAATGTAATGTTTGTCAGTACTGGGTAGGGTACGGTTGTAATTGTGATGCTTTACGCAACAATACAATCCCTCAATCCAAGGATACCAATTTTTTAAACGAGTCAGG
>bat_probe_11945
GGTTTTTTCCAACTGTAACTATAATTTAACTAAACTCCTCTCTCTTTTTGCAGTCGATGAGTTTTCCTGTAATGGAATTTCACCTGATGCTATAGCACGTGGTTGTTATTCTACTTTAAC
>bat_probe_11946
GCAGTTGTCCACTCTTGCACAGAATGGAATCATGTTAAACTTACAGTGCAAGAAAGTAAGTTAACCCATTTAATTGATAGCTATAATTAGTGTAATGTGTAACTATAGAGAGAATTTTAA
>bat_probe_11947
GAATACAACCATGTTGTTGCTGCCAATGCACTTCTATTCTTAATGTCTTTCACTATACTTTGCCTGGCACCTGCTTACAGCTTTTTGCCGGGAGTTTACTCAATCTTTTACTTGTACTTG
>bat_probe_11948
CTGCTGGTACAGATACAACCATTACTCTAAATGTTTTGGCCTGGCTGTACGCTGCTGTTATTAATGGTGATAGATGGTTCCTTAACAGGTTTACCACTACACTAAATGATTTCAATCTTG
>bat_probe_11949
TGCATATGCCACAGCCCAAGAGGCTTATGAGCAAGCTGTAGCTAATGGTGATTCTGAAGTTGTACTTAAGAAATTAAAGAAATCTCTGAATGTGGCTAAATCTGAGTTTGACCGTGATGC
>bat_probe_11950
TGATGATTTTGTCTGATGACGGTGTTGTTTGTTATAACAAGGAATATGCAGCTCTGGGTTATGTTGGTGATATTTCCGCCTTTAAGGCAACTTTGTACTATCAGAATAATGTGTTTATGA
>bat_probe_11951
ACTTCCTGTTTATTTTAACATGTCTTTGAATGAAGGTGCTAATTGTAATGGCTATAGCAACCTAGATGTTGGCTTTGTCGATGCAATGCGATTTTCTCTCAATTTCACTGACAGTCAAAT
>bat_probe_11952
GCCATGATTCTTGGTTCCAAACATGTTAACTGTTGTACTGCCTCTGATAGGTATTATCGCCTTTGTAATGAGTTGGCTCAGGTTCTTACTGAAGTCGTCCATTCAAATGGTGGTTTCTAT
>bat_probe_11953
GCCATGATTTTGGGTTCTAAGCATGAGAATTGTTGTACTAACTCAGACCGTTACTATAGACTATGTAACGAGTTGGCACAGGTGCTAACCGAAGTGGTCTATTCTAATGGCGGTTTTTAT
>bat_probe_11954
TTACCTAACATGATTAGAAAGATTTCAGGTATGATACTTGGGTCTAAGCACGTTACATGCTGTAATTCTAGTGATAGATTTTACAGGTTGTGTAATGAACTAGCACAAGTACTAACTGAG
>bat_probe_11955
CAGGCTGTAAGTGCTAACGTCAATAGATTGTTGGGTGTTGATAGTAACACCTGTAACAATCTAGAAGTTAAAAAATTGCAACGTAAGCTCTATGATTGCTGTTATAGGTCATCTAATGTA
>bat_probe_11956
TCTCCAGCGTGGTCTGTATGATAATTGCTACCGTTCTACTAGTGTGGATCCTGGGTTTGTAGATGAATATTATCAGTACCTACGCAAGCATTTTTCTATAATGATACTATCAGATGATGG
>bat_probe_11957
AACGAGCTGGCACAGGTTCTAACTGAAATTGTCTACTCCAATGGTGGTTTTTATATTAAACCAGGTGGCACAACTTCTGGTGATGCAACCACAGCATATGCCAATTCAGTTTTTAACATT
>bat_probe_11958
ATGGTGGTTGGGATAATATGTTGAATACTTTGATCAATGGTGTAGAGAACCCTTGTCTTATGGGTTGGGACTACCCTAAGTGTGATCGTGCGTTACCAAGTATGATACGCATGATTTCCG
>bat_probe_11959
GTAACAGCTAAGGTTGTACAGCACTACTTTGACTGTTATGAGGGTGGTTGTATTTCTGCTAAAGAGGTAGTTGTCACCAACTTGAATAAGAGTGCTGGTTACCCTCTTAACAAATTAGGT
>bat_probe_11960
GTGGCCTATAAGGTGGTGACTCACTACTTTGATTGCTATGAAGGTGGCTGCATTTCCGCTAAGGATGTTGTTGTCACCAACCTTAATAAGAGTGCTGGTTATCCTCTTAACAAGCTTGGT
>bat_probe_11961
CTTAACCTTAAATACGCTATTAGCGGTAAGGAGCGTGCTCGTACTGTTGGTGGGGTGTCGTTGTTGTCCACTATGACCACACGCCAGTTCCATCAGAAACACCTCAAGTCTATAGTCAAC
>bat_probe_11962
ATGGCTACGGTTAACTGGGCTGATGAGTCTGAGCAGCAGCGTGGTCGTCAGGGTAGAATCCCTTATTCCCTTTATAGGCCTTTGCTTGTTGATAGTGAACAACCTTGGAAGGTGATACCA
>bat_probe_11963
GGCGGGATTGAACGGTGATTTTAACTTGACTTTACTACAAGTACCCCATGTTACTACCGGACAAGGCAAGTACAGGAGTGCTATTGAAGACCTTCTTTTTAACAAGGTTACTATTGCTGA
>bat_probe_11964
TGACTTTGTGTCTACTCTTCTCAACTAAACGAAATTTTTCTAGTGTGGGCATGGCTATGTTCACACTGGTGTAATTGAAATTTCGCCAGGGCTGTATAATTGAGGGAGCAAGTGTTGTGT
>bat_probe_11965
CGTCGCTGTGGAAACCAACAACTGTCCCTCATGGCTTACAACCAGTTGACGCTTGCTGTTGCAAGCGACTCGGAAATTTCAGGTCATGGCTGTTCTTCCCTGTCTGAAGCCGTGCACTCA
>bat_probe_11966
CCTTACTGGTGACAACGTTCTGCGTGCTACCATTGGACCTTTTGGTGACCGACCGTGTAACCTACGTGGTTGGCTCATCTTTTCTAACAGCAACTACACTCTGCAGGACTTTGACGTTAG
>bat_probe_11967
TACTTCGAGGATGGCAACGAGATCACCTTGAATGGTGTCGTTTACTACCTCGCTTGGCAGGTTGAACGTAAACCACTACCGCACGCTAACCAAAATTTGCTGTCTATTACTGAGATCTTG
>bat_probe_11968
GCAGCGGGCGTTGGGGTGAAGTACTACACTGGTATGACACTCAAGTTCGTCAAGGAATGCGGCAATGTCCATTTGTGGCGTGTCATTGCAGTTCAGAGTTCTGATGGTTTTGTCGCATCC
>bat_probe_11969
ACCAGCCCTCTGATGCAGTCAAGAATGCCGTTTGCTCTGGTGTCATTGATATCAGTGCTGGTTACTTTGGCCTTTATGATGATATCATAAATAGCCATAAACCATGGTTCGTCCGCAAAC
>bat_probe_11970
TTAGTACCATTTTCGACGCAGCGTCGGAAGTGGTTACTATTGGTGGACAACAGTTCAGAGCCATTGGCAGTTACATACTGCTTAACAACGCCATTGTTAAGATTGTCACAGAAAAAGTGA
>bat_probe_11971
TTAAGGAATCTCCGCCTAGTGGCTTCACACAGCGTGTTGTCACCGCTTCCACTTCTGCAGATGCTGTTTTGGAAGTTGAGAGCCTTGTTTCTCACTATCGTACTCCCTTTCTGAGCTTTG
>bat_probe_11972
TAGCTGACAAATGGGAGGCTTTTTGTGTGAGACACTGTTTAGAGCCTTGGTTTGCTGACGACTATGGTGTTATGTGTAACGCCGTTGGAGTTGACACTTGCAAGCCTTCTCATGCAAAGT
>bat_probe_11973
TATTTGACTTTGTTAAATCTGCCCAGTTTACTCTTACCCCCGACGGTTTGCTGGGTAGTTGTGCTAAGAGGTTCCGTCAGTTTATGGATTTACTTCTTAAGCTTTATAATGAATTTCTGG
>bat_probe_11974
GTAAGAAACCTGCTGATGTTGATTGCTCATTTGACAGCCGTGTTGGCGAGTTTTGGGCATTCATTGATGCCACTTATGCTATTGACAACCCAAAGGTTGCTGATGTTGAACCCCTGGAAC
>bat_probe_11975
CTGAGTGGTGTCTTGCCAAAAGCTTTTACTAAAAATGCTGGTGGAAAGATAACATTCTCAGATGAGGTCGTGGTACATGACATTGAACCAACACACAAGGTCAAGCTCATCTATGAGTTT
>bat_probe_11976
TTTGTCTAAGCATGTTAAGTTACCAGAGTGTTTCATTTATGATGAAGAAGGGGGTAATGATTACACCAAACCTGTCATGATTTCTCAGTGGCCTGCTGCTGCTTCTAGTGATGATGAGAG
>bat_probe_11977
AAGTTCAAGAAGTCAATGATGCACTCAATTTCATCGTCCCTACTGAAAGCAGTTATAAACCTGACCCTTTTGCCTACCCGTACAATGACTTTAATGGTTTAAAAGTTTTGAAGCAAAGTC
>bat_probe_11978
CACTTGTTAAACAATGCTACGAAGCTCTGAGTACCATTAAAGGGGCTTTAGGCGATGTCGCAGAATGCATGGATAAGCTATTGAAAGATAGTTTCACCATGTTTATAACATGTGACACTG
>bat_probe_11979
AAAGCCATTATGCATACAATACGGTCTATAAAGGGCACTGGTGTTTTCTCTCAAGCTAAGCCTGCACCATTTGATGTTAAGGACAGTATAGTCCCTGTTAAGTGTGCAGCTGTGTACTTG
>bat_probe_11980
CACTTTGTGTTGTTGATGTTGACTACACTAGCACTGCTGAGACTCCGGTTTTGGAAGTCGACATGAAACCTTTTGCAATCTCTGGTGATGTGCAATTCTTCCAGGGTGAGGTTGGCAAGG
>bat_probe_11981
AGGTTCTGTCTGACAGGTACATTAAGAAAAATGGTCCTGTCAAGGTTGGTGCTGGTGCTATGATTGACTGTAAGGCTGCGCGTGTGTTGAATGTCGTCGGTCCTAGAGCTGGTAAGCATG
>bat_probe_11982
TCAATGTACTCTTGGATGTTATCACAGGTAAGCCACTCAGTGTTGTGGTTTACAGTGATAGTGAGGTTGATGCAGTTAAAACTGTTTTGGCTTCACGAAAGAGTGCTGTGTCTGAAGAGG
>bat_probe_11983
CAGCCATTTAGGGTTGAAGGCAACTTTGAGTTTTACAACTGTAACATCACCGATCTTACCGGACCTGAACCATTTGTCTTGTTTACGAGTCCAACACTCAAACTTGATAAGCATGGTGAA
>bat_probe_11984
ATACGACTGTTTATATGAGTGTTGTCCCTAATGAGCTTGACCCTGCGTTCAGCAAGAATGTTGAACGTTGTGCACATAAGCTCAATAGGCTAAAGCTCAGCTTTGTCACTAACTTACCAC
>bat_probe_11985
CACTGTTAAAGTGACTGAGGATGGTGTCAACGTCAAGGATGTTGTCGTTGACACTTCACAATCTTACCAGTCTCAGATTGGTGTTGTTTCGGACGGCAAAGATGTTTTGTCGGGCACTTT
>bat_probe_11986
TGTAAACCATATGAGTTTGAAAATGATGTTGTTAATGGCATGCGTGTCATGAAAACGTCAGACAACAATTGTTGGGTTAATGCCACATGTATTGCCTTGCAGTACTTGAAGCCTTCTTTT
>bat_probe_11987
AGGGTGACGCCGAGGACACGCTCTTTAAACTCTCGAAGTTTATTGAGAGTGATGCCGTTACTGTTCTTGAGCAGTACAGTGCTTGTGTGGAGTGCGCTGATACGACAGTTACTGTTAGTG
>bat_probe_11988
GCTGTGGTTACCAACGTAGAAGTCCCTACAGTTTTGCCTGCCAATAGACTGCTCAAGGGTGTTGCATACGTGGCATTCTCAGGGCCTGTCGATAGTGGGCATTACACTGTCTTTGACGCA
>bat_probe_11989
TGTTACACAGAGTGTTGTTGTGAAACCAGAACCTACGGTTATGGAACGTATTGACAAAGGTGCTGGGACGTTCTTTAAGTGGGGCGATTTCTTGATGCACAACTTTGTCTTGTTCTTTAC
>bat_probe_11990
AGTTTGAAGTACAACGTTAGGGCTTCCATTACTGTTGTAAAACAAAAGTGGTGGTTGTTGTCTATGTTCTTCAAACTTTTATTGTTATTGTACACTGTCTACGCTGCTGTGTTTATGTCT
>bat_probe_11991
GATGTGTTTGTTTGGTTACCAAGAGCTTAATGACTTTGAGCACACTAGTGTAATATGGCGTCATCTTACTGACCCATTGTTCTCTAGTTTTAAGCCTGTCATAGTTCTTGGCCTTATGCT
>bat_probe_11992
TGTCTTACCTTTTGACTTGGTCTGTGACGAGCTCATTGTTAGCGTCATTGTCTACAAGGCTCTTATGTTTCTCAGACATGTTTTATTAGGTTGTACTGACCCTAACTGTGTTGCTTGTTC
>bat_probe_11993
CATAACTTCTTCTGTGTTAATTGTGACGAGTTTGGTCCTGGTAATACTTTTATCAATGGTGAGATAGCTCGTGAGCTTGGTAACGTCACTAAGACTAGTGTGCAACCAACAGCACCTGCT
>bat_probe_11994
GCCGTTGCCAACGCGCACCGCCATGACATCTTGCTTTCTGAGGCTTCATTTAATAACTTTGTGACTTCCTATGCCAAACCAGAAGAAAAGTTGTCTGCTTACGATGTTGCTTGTTGTATG
>bat_probe_11995
TACACTTGTCTTTTTATTGTCGCTCTGTTTAGCCTGATCTCTCTCTGGGACTTTACAACATATGTGGACAGTTTCCCTGGTTATGACTTTAAATACATTGAGAATGGCCAGCTCAAGGTT
>bat_probe_11996
CCATTGTTGTTGGTGTTTCAGAGCGCACAAATGTTGTACCTGGTATACCTACTAATGTGTACCTCGTTGGTAAGACACTTGTGTTTACGGTTCAAGCTGCATTTAGTGACACTGGTGTGT
>bat_probe_11997
GCCAATTTGGTCGATGGTGCCAAACTGTACAGTGACTTACAGCCCAACACTTATTACAGGTATGACAAAGATAACTATGTACGTCTTCCAGAAATACTTATGCGCGGTTTTGGTTTTAAA
>bat_probe_11998
CCACAGATGGACATGTTTGTGGTGATGGTTTATTAGACCTGCTGCTTAACGTTCTTTCCATCTTTAGTGCATCATTTTCTGTTGCTGCTATGTCTGGTCAGATTGTTTTTAACTTTTGTA
>bat_probe_11999
ATTTGTCATACGTTGTTACCCAAAATGTGCTATTTATGATTGTCTATGCCCTCTTGTACTTTGCCGTTACACGCACTTTTAGGTACGCATGGATTTGGTATATTGCCTATGTTATAGCTT
>bat_probe_12000
GGTGACAAATTTGTTGGCACTTTTGAGAACGCTGCTGCCGGCACTTTTGTGTTGGATATGCATTCTTATGAAAAGTTGGTTAACAGTATTGCACCTGAGAAACTTAAGAGTTATGCAGCT
>bat_probe_12001
CTCTAACCGCAAACCTAAATTCGGTGATGAAGGTATACACCTTTTTAAACAAGATAACTTTTCGCCTGAAGAGTTATATGCTATGCAAGAGTACTATGGTGTTCCAGATGTAGACATTAT
>bat_probe_12002
TAGAGCATCCCTCAATGGATGGTCGCTGCAGACTTAAGGGTAAGTATGTTCAAGTACCATTAGGCACATTAGATCCTATACGGTTTTGCCTAGAGAATGAAACATGTAAAGTTTGTATGT
>bat_probe_12003
ACGCAATGCTTCTGTTGTCATTGGTACTACCAAGTTTTATGGTGGTTGGGACAACATGTTGAACACGCTTATTAATGGTGTCGAAAATCCTTGTCTTATGGGATGGGACTATCCTAAGTG
>bat_probe_12004
AACTTACAGCGTCAATTGTATGAGAATGTGTATCGTAGTGTTCATGTTGATCATAAGTTTGTAGAAGAATACTACAACTTTTTGAGGAAACATTTCTCCATGATGATACTGTCTGATGAC
>bat_probe_12005
TCAGCGTGCTGTGGCAGTTAGCATACCAGCTTCTGCTTATTGGATGCGTACTGTGTCAGACAATCAAACAGCTGGTGTGTTTGACACACCATCTGGCTGTGTTTATAATGTTATTAATAG
>bat_probe_12006
AAATCACAATGACATGCTTTACTCCCCACCTACTATTAGCTATAACTCAACACTACAAGCCGGTCTACGTAAGATGGCGCAACCATCTGGTAGAATTGAAAGCTGTGTGGTTAGAGTTTG
>bat_probe_12007
CGCCTATAGTATTATGCGTCTGCATAATTTTTCTATTTCCGTTGGCAATGTCTTTTTGGGCGTTATTAGTGCTGTTATGCAAGGTTCTGTCCTGCGTATCAAAGTGTCTCAAAACAACAT
>bat_probe_12008
ACGCACTAACTATACCATCAGAGGTTCCTTCATTAACGGTGCCTGTGGATCTCCTGGGTACAATGTGAAGAGTGATGGTACTGTTGAGTTTGTGTATCTTCACCAAATAGAGTTGGGTAG
>bat_probe_12009
GGCTCATGCTAATGGTTTTACAGCTGTGAATAGTGTGGATTGTTATTCTATACTTGCAGCTAAGACCGGTGTTAGCGTTGAGCGGCTTCTTTCTGCCATACAACGATTGGCTAACGGTTT
>bat_probe_12010
ATGTATGGCGTTAGTCTGCAGAGTGGTAAGACTACTTCTGTTTTTAAGACTATCGCACTTTTTGCTTTGTTCTTTATTATGTTTTGGAGTGAGCTCTTCTTGTACACGACATCATTTTGG
>bat_probe_12011
TTCCTTTTGCCCGTTGTTATGGCAATGGCTATTTACAATTGTGCTTGGGATATGCATGTTAATACGCTTTTGGCCACTAGTTTTGACTACCATGTTTCCTTCTTGCAGATGGATATACAG
>bat_probe_12012
TGTTGGCTGTGCTCTACACCTACTTTTATAGTGGTGAAGTCCTTAGCTTGTTGATCATGTTTCTCTGTGCTGTTACTAACGAGTGGTATATTGGTGCCATGGCATATCGCTTGGCCCGTC
>bat_probe_12013
GGGTATACTGTACTGGGTGAACAGGTTTTTCAAATGTACAATGGGTATTTATGACTTTAAGGTTAGTCCAGCTGAGTTTAAATACATGGTTGCTAATGGTTTGAGTGCACCACAAGGGCC
>bat_probe_12014
GTTTTGCTCGGTTGTCTCTCTAACATGAACATTGCTGCAAACTCCTCCGAGTGGGCTTATTGTGTGAATCTTCACAATAAGATTAATTTGTGCAATGACCCTGAACAGGCGCAAGAAATG
>bat_probe_12015
CTTTTGTCAACATGCCATCTTACATAGCCTATGAAAACGCTAGACAAGCGTACGAGGATGCCGTTAATAATGGTTCCAACCCACAACTTGTCAAACAGCTAAAGAGGGCTATGAACATTG
>bat_probe_12016
AAAGCCAAGGTTATAAGTGCAATGCATGCCATGCTTTTTGGCATGCTTCGTCGCTTGGATATGTCAAGCGTTGAAAATGTGCTTTCTTTGGCAAGAGACGGTGTTGTGCCACTTTCCATA
>bat_probe_12017
GGAACATTGTGGATGTTAAAGACAATGACGGCAAGCCTGTTCACATAAAGGAGATAACTAAGGACAATGTTGAAGCCATTGTCTGGCCCATCATCCTTAATTGTGAGCGCGTCGTCAAAC
>bat_probe_12018
AAAGTGGTAAAACTTTCATGTATGCCTTTATTTCCTCTAAGGCCGATCTGAAGTGTGTCAAGTGGGAGCACGAGGGTGGTTGTGCCACTGTAGAATTGGATGCTCCTTGTCGCTTTATGG
>bat_probe_12019
TTCAGGCTGGTAAGCAAACTGAGTTAGCCGCCAACTCTGGTCTTTTGACTGTGTGCGCATTTGCTGTTGATCCTGCAGCTGCTTATTTGGATGCTGTTAAACAAGGTGCAAAACCTGTGG
>bat_probe_12020
GTCTTTACTGCAGAGCCCATGTACCTCATAACACTATGGATGGTTATTGTAAGTACAAGGGTAAATATGTCCAAATACCTATGGGTTGTATGGATCCTATAAGATTCTGTTTAGAAAATG
>bat_probe_12021
TTTACATGGCGTGAGGGTAGGTCTGTTTATGGTAATGTTAGCAGGCAAAATCTGACTAAGTATACTATGATGGACCTTGTCTTCGCTCTCCGCAATTTTGATGAGAAGGACTGTGAGGTT
>bat_probe_12022
TGCCACATTGGGCAAAATTGTTTCCAATGCTATGCTCAAGTGTGTGGCGTTGTGTGATGAAATGGTCTTGAGAGGCGTCGTAGGTGTCCTTACTCTTGATAATCAAGATCTAAATGGCAA
>bat_probe_12023
TAACCAATTGTTTAGCTAGTGAGTGCTTCATAAAAAGCGACATATTCGGTCAAGATTTTAAAACTTTTGACCTTTTGGAGTATGATTTCACTGAACATAAAGAACGTTTGTTCCAGAAGT
>bat_probe_12024
TGCGACTACTATACCAAACACAGCATTTGGTCCTTTGTGTCGTAAGGTGTTTATTGATGGCGTTCCTCTTGTTGCCACAGCTGGTTACCATTTTAAACAGCTTGGTTTGGTTTGGAACAA
>bat_probe_12025
TCAAGCCCGTGTTACATACAAAGTTGTGCAACGTTACTTTGATGTTTATGAGGGTGGCTGCATTACTGCTCGTGATGTGGTTGTGACTAATCTAAACAAGAGTGCTGGCTGGCCTTTGAA
>bat_probe_12026
GCTGAACCTCAAATATGCCATTAGCGGTAAAGAAAGAGCCAGAACTGTTGGTGGTGTCTCACTTTTGTCAACAATGACAACCAGGCAATACCACCAAAAGCATTTGAAATCTATTGTCAA
>bat_probe_12027
ACCTCATGAGTTTTGTTCACAACATACTATGCAAATAGTAGATAAAGATGGTACATATTATTTGCCCTACCCTGACCCTAGTCGTATCCTTTCTGCTGGTGTCTTTGTCGATGACATTGT
>bat_probe_12028
CGTTCTATTGGATTGGGTTCGTCATCTTAACAAGACTTTGAATGCTGGTATTCTTGAGTCATTTTCTGTGACTCTTTTGGATAACCAGGATGATAAGTTTTGGAATGAGGAGTTTTACGC
>bat_probe_12029
TTGTGTACTAAGTGTGCTTACGATCACGTTTTTGGTACCGATCACAGGTTTATACTGGCTATAACACCATACGTTTGTAATGCGTCTGGTTGCGGTGTTAATGATGTCACTAAATTGTAC
>bat_probe_12030
GGGTTCGTTGGATGTCGAGGTTTTTAATAAACTTGCTACATCTGATTGGACCGATGTACGTGACTACAAACTCGCTAATGACGCTAAAGACTCACTGCGTTTGTTTGCTGCAGAAACTAT
>bat_probe_12031
CCACCACTAAATAGGAACTCTGTTTTTACTTGTTTCCAGATAAGTAAAGACTCTAAGTTTCAGGTTGGTGAGTTCACTTTCGAGAAGCTCGATTATGGGTCAGACACTGTTAGTTACAGG
>bat_probe_12032
CATATACAAGCTACACCCCACTTTTAATATAAGTGAGGCGTATGCTAATTTGGTGCCGTACTATCAACTGATTGGTAGGCAACGCATAACCACAATTCAAGGCCCTCCTGGTAGTGGTAA
>bat_probe_12033
ACGGCGTATAGTGTTGACAAGTGTACAAGAATAATACCAGCACGGGCACGCGTTGAGTGTTATAGTGGCTTTAAGCCCAATAACACTAGTGCGCAGTACATTTTTTCTACAGTTAATGCG
>bat_probe_12034
GTTTATGTTGGCGACCCACAGCAGTTACCAGCACCTAGGGTTATGATAACCAAAGGTGTAATGGAACCAGCAGATTATAATGTTGTTACACAGCGCATGTGCGCAATTGGTCCTGATATC
>bat_probe_12035
ATGCTTTAAAATTTTTGTTAAGGGTAATGTTCAGGTTGACAATGGTTCTAGCATTAATAGGAAACAACTAGATGTTGTGAAGCAATTTTTGCTTAAAAATCCTAGCTGGAACAAGTCAGT
>bat_probe_12036
TACACACAAACCTCAGACACTGCACATGCCTGTAACGTTAACCGTTTTAACGTGGCTATAACTAGGGCAAAGAAGGGTATTTTCTGTGTTATGTGTGATAAAGAGTTGTACGACGCACTT
>bat_probe_12037
ATTTTTGTCACTCTCAGACCGTTTTAAAACCAATAATGACTTAGCTGTTCAAATAGGTGCAAACGGTACTTGCACCTATGAGCATGTTATGTCATTTATGGGTTTTAGGTTTGATGTCAA
>bat_probe_12038
TAGACTGGGCAATAACGTACCCATTCATTTCAAACGAGAAAGCCATTAATAGGAGTGGTCGTAATGTGCAAGCACATGTTGTTAGAGCGGCGTTGCGACTCTACAACCCTAGTGCTGTAC
>bat_probe_12039
AAGACCATGGAGTACGATTATATGACACATGGTCAGCTTGAGGGTCTTTGTCTGTTCTGGAATTGTAACGTTGACATGTACCCCGAATTCTCTATTGTATGCCGTTTTGACACACGTACA
>bat_probe_12040
TGGCTAAATTAAAGCCTATGCCGTTTTTCTTTTACGACGAGAGTGAGTGTGATGTTGTGCATGAACAGGTTAATTATGTTCCTCTCCGTGCTAGTAACTGTGTTACTCGCTGTAACATAG
>bat_probe_12041
TCCTACGCAATCTCGACGTTGTAGCCACTTACAAATTTGTGTTGTGGGATTATGAGGCCAATAGACCTTTTACCAGTTACACAAAAGATGTTTGTGGTTACACAGACTTTGCTGAAGATG
>bat_probe_12042
TTCCCATCCGACTTAATTTTGGTATGCTTAACGGCTTGCCCGTTGGCACTACAAAAGATGCAGATGGTGTTGTTAAGCCTGTGAGTTGGTTCATTTACGTTAGGCGTAATGGGCAATTCC
>bat_probe_12043
AGTTTTCATCACTAAATACGGTCTCGAAGAGTTTGGCTTCGAGCATGTTGTCTATGGTGATGTTTCCAAAACCACTTTGGGAGGTCTCCATCTGCTCATTTCTCAAGTGCGCCTTAGTAA
>bat_probe_12044
ACTTATATGGATTTGCTTCTTGATGACTTTGTTAGCATACTTAAGAGCCTTGATTTATCAGTGGTCTCTAAAGTGCACGAAGTGGTTATAGATGGCAAGCCATATCGTTGGATGTTGTGG
>bat_probe_12045
CTTAGAGCCGTGTAATTTGTACAACTATGGTGCGGGTATTAGGTTACCTAATGGCATCATGCTTAATGTTGTAAAGTACACTCAGCTCTGTCAATATTTGAACAGTACCACAATGTGCGT
>bat_probe_12046
GACAATGATGTTAATGAGTATGTCAGCGATGCAGACTACAGTATAACAGGTGATTGTGCCACTGTGTTTCTTGAAGACAAGTTTGACTTGCTTATCTCTGATATGTATGATGGTAAGACT
>bat_probe_12047
AACCGTGGTTTTATGAAAAGTCTCACTATGGCCTAGAGTTTCTTGCCATTAGTGGGGGTGATCACTATGTAGCTTATGGTGGTCACACCGTCGCATTTGCTTCTGCTAACGAACTCTATG
>bat_probe_12048
GCAATGGAAGAGGTGGGCGTGGTAGGAGAGGTCGCATCGACCCCTCTTATTACTCCCCTATCATTGTCGAAGGAAATGAAAAGCCCTGGAATGTCATCCCTAAAAACTTTGTCCCAAAAG
>bat_probe_12049
CCCTCAAAGTGGCACTTTTACTATCTTGGAACTGGTCCCCAAAGCAAACTTAAATTCAGAGAGCGCGCTCAAGGCGTTGTCTGGGTTGCAGTCAATGGGGCCAAAACAGCTGACACCGGG
>bat_probe_12050
ATGATCGGTCTGCACCCAGCTCTCGTAGCCAAAGCCGTGGTCGATCTCAATCCCGCAATGACAACCGTTCCAACAATCAGTCTCGCAACCAGTCGCGTAACAACTCGCGATCTAGGTCCA
>bat_probe_12051
GCTTCGAACCCATCAAGAACGGTCAAAGTGGAAAGAACACTCCAAAGAGTGGTAATGCCACACCCAAAAAGCAGAAATCCCGTGCTTCATCACCTGCTCCTCGTCCAGCTTCTCCAAAGA
>bat_probe_12052
GTGACTCTGAGATTGTTCGTCTCGGAGTTGAAGCGCCACACTATCCACAGCTTGCCGAACTTGTGCCCTCACAGGCTGCTTTGCTGTTTGATAGTAACATTTCCACCAAGGAGCTGAAAG
>bat_probe_12053
GCTGATGGCGACAAAGTTCCAGCCCTGCCGCCAAAAGTGAAACGCCAAAAGTCCAAGACTGAAAAGAAAGATGACGTCCTGGATGGTCTGAATATTGCTGCCCCTGCTTTTGAGCCAAAA
>bat_probe_12054
GTTGTACTGCTAGTGACAGGTATTACAGGCTTTCAAATGAGCTGGCTCAAGTGCTCACGGAAGTTGTGTATTCTAATGGTGGGTTTTATATGAAACCTGGGGGTACTACATCTGGTGATG
>bat_probe_12055
GGATACTGGGTTCCGTCTCAGTTGAAACCTACAACTGCAACTCATGGCTCGCAACCCAATTACGGTGGCCACGGCTGCTGTTGCTGAAATTTCAACTTTTGGCTTTGCTGGTGTCGCAGA
>bat_probe_12056
ACTTTGTTCTTACTGTTACAGGTGAGAACTATGTCATTAAGATTGACACTTTTTCTGCGCGTCCAAACCTTCTTAAAGGTTGGATTGTGTTTTCTAGTTGTCCTTGCGATGGGATTGTCT
>bat_probe_12057
AAGACTACTTTGATGAAAATGACACTTTTGAATATGATGGTGTCGTTTACTTCAAAGCATGGAATGTTACTCGTACCGACGTGCCTTATCAATTTCAAACTGTGACTGCCATTACTTCTA
>bat_probe_12058
GAGCCCTATTCGTCTTTGTATGAGCAGATTGGTAGTCCATTTATGAATAATGGAACTAATCTGCTTGACATGTTGACTAACCCTAAATTCTTTCATGGTTATGTCAAATGCACTTGTGGA
>bat_probe_12059
AGAACCAGGTGATGTCTTGTTGACTGCCACCGGTGCAGGAAAAGGGCTTAAATACTACAAAGGGCTCTCTCTTAAGTATGTGGGGGATGCTGAAAATGTTTCAGTCTGGCGTATTATCAA
>bat_probe_12060
TAGGCCTTAAGTTTACCATCATTGGGGGTGATTGCAATTCTTCCGTCAGGAGTGCCATAGTTGATGGCATTTTTGATGTGAGTTTTAAAATTTGCAACCTCTTTGATGAGATTTTCATTG
>bat_probe_12061
TGATTTTATCAAGAGCATTGCTAATGCAACTTTTGTCGTTGTTGGTGGTGCTTTTGACATTGTTGCTAGTGTACCAAAGCACTTTGCAGAAGCGTTTGAATACTTGCGTAAGCTGATCAA
>bat_probe_12062
GCAGGCCAAAATTAAAGGTGCAAAGCAAGCTGGACTTAAGGAGGCTAAATATGTTAGTCTTGTGTCTGGACCTGCTACGCATGTCTCTGTGAAACGTGTCGAAAAATCTGATGCTAATTT
>bat_probe_12063
CACTGTTTTGGAGAACCCAGTTTTTACAACAGGTAAAGTTGACTGTCCTAAAGAGTTTGAACAGGTTGATGGTGGTAACATCTTTCATAAGTTTGTTGCAGGTGTTGCTGATGCAGTTGA
>bat_probe_12064
TTGCTGCTAGTGTAGCTAATATAGTGAAACTGGCTGGTGTTACTTTCACTCATTATGCTTTTACTGTGCCTGTGATAGCCTTTAATGGTGTTTTGTTTCCTGTTAAAGAGAGTAAACCAC
>bat_probe_12065
GTTGCAGGAAGTTGATTTTGTGCCCCCGAAAGATGGTGGTATTTTGAAGGTCATTGACGGTTACGCGTTTTATAATGTAGGCAACAATTACTACCCGGCTTCTTGTGATGGCATTGTTAG
>bat_probe_12066
GAAGATGAAGTCATAGCGAACGTGCTCAAGGAGGCTGTCGGACGTAAAATTATGTTTGAGGGTGATTCTTGGGAAGAGCTTGTTGCCATTGTTAGAAGTCTTATGGATGTGATTGGTGAA
>bat_probe_12067
GCTCTAGATTTATTTAGAGTTGGTCGTGTTGCACCTCTTGTACAAAAGTGCTATGAGGTTGTGAAACTTCTAAAAGGTTCAATGGGCGATGTTACTGAATGTCTTGAACATCTTCTTAAA
>bat_probe_12068
CATGCCTACTTCTGACTTCATTGAACGCCCTTGTGAATCTTGCGGTTTTGTTAAGTACTGTACCATTAAAAGTATTAAGGGCACAGCTGTCTTTTGTCAAAACCCAGGACCTGTTAATGG
>bat_probe_12069
TAAAGGATTACTGCAAGACCTTTCTAACAAACATATAGCAATGCATGGTCCTATTAAAGTGGGTGATGGTGTTATGATTGTTTGTGGTGACATAAACGTCTTTAACGTTGTTGGTCCACG
>bat_probe_12070
TGAACCTGTTGCTGAAGATGCTACTGAATTTTTGGATTTAGTAGTTGAAGCATGTTCGGTTGCAGAGCCTTATTTGGTAGAAGGTAAGACAGCTTTTTATAGAGATGATGTAAATGCTAT
>bat_probe_12071
CATTTCTGCGGCTGCAAAAAGTGCGGGAAAAGTGCCTGCTGGTAACCTTGTTACATTAAGGAGTGAGGTCAGTGGTGCTCCTTTAGTCACTTTTGCTGTAGTGCCTGCAGTAGGTTCTCC
>bat_probe_12072
TCTTAGTGTTAACACTTCTTATTGGGTTTGTGATGAAACTGCACTAGTTGTTACTAGACAGTTTGTTAAGAAAGATGTTAATGTTGTCATCACCGAAAATGGTCGGGACTTTACTAACAT
>bat_probe_12073
GCAAGTTGCGCCTGTAGTTGATTGGAAGCAATTCTATGGCTTTGAAGGAGCAGATGTCTTTCAGACTCTAGACCATTCAGCCTATGCCTTTGAAAACAAACTTGTTGAAGGTAAGCGTGT
>bat_probe_12074
TTCTTACATAGTGGGAGACGTTGCTAGTTTTGTGCACTGGCTGTATTGGCTTGTTGGTCTTAAGAAAAATGATCGTGGTGATTCTGAGAGTGTTTTACTCAGACTTTCCACACATCTTAA
>bat_probe_12075
GTTTAGATGGTTTTTGTAAGCATGGTGACAGTTACACTGCACGTATTGCTGCTGTTAGTGGCACAGGTGTTGTTGTAAATGTTGACAAGCCTGATGTTGTGCCTAAGAGTATGCTTATTG
>bat_probe_12076
CTGCTCTATCAAGCGTTAGTGTTACAGCTGTTGTAGTTAAGACAACAGTGTTTTCGCGTTTTGTTAAACCTGTTAAGAAAGATACTGTTAGTGGTCTTGAAAAACTTAATGATGCAGCAA
>bat_probe_12077
CAGGATTTTAGTGTCATAGCATTAGCTCCTGAACGCACAGGTGTTATATTTAAGCGTAGTCTTAAATATAATTGTAAAGCTGCTGCTAAGTATATTAGTGCAAAATGGACCACATTTAAG
>bat_probe_12078
CCGGTTATGCTAATTCAACTTTTGTTAAGGATGACTACTGCTCAGGCATTGTTTGTAAGATCTGTCTTTATGGTTACCAAGAACTTAAGGACCTCACTCATCTTGGTGTCCAGTGGGAGT
>bat_probe_12079
CTTCCAGTATATCAATGTTGTTGGCACTACTTTAGGTTTGCAAGATTCCATCTGGGCGCTTCATCTTGTACCTTTTGACATCTTTTGCGATGAAATTGTCGTTGCTTATGTTGTTTATGT
>bat_probe_12080
ATGGTTCTAGCAAGATGGTTTATGTTACAGCCAGTGGTGGTAACAAGCCTTTTTGTAAGAAGCACAACTTTTTCTGTGTGAACTGTGATTCGTATGGTACTGGCAACACTTTCATTAATG
>bat_probe_12081
CATTTATAGTGGTGAGACATTTTGGCGTTACAACTTTGATATCACGGAGGCTAAGTATGGTTGTAAGGAAGTTCTTAAAAGTTGTAACATTCTTAGTGATTTCATTGTTTTTAATAACAA
>bat_probe_12082
TGTAGATTTTAATGGTGCTTTGCATAGTGCTTTTGTGGAACTGCTCACTAATAGTTTTAATAAAGACTTTAGTGATTGTGCCACAATGACTGATTGTAAAAACCTTCTTGGCTTTGATGT
>bat_probe_12083
AGAAGAAAAACTTGCCACTCATGATGCAGCTGTGTGTATGCGTTCAGGAGCAAAGGTTGTAAACCACAATGTGATAGTTAAAGAAAATATGCCTATTGTGTGGTCTGCTAGAGATTTTCA
>bat_probe_12084
TACCTGCTGTAAACTTTGTTTGCAAGAAGGGTGGTGCTGTGGGTGCACGTAGTTGGTTCTTTATAATTGTAGGTTTGGTTTTGACCTTGTATTTTAGTGTTGGTTTTATTAATTTTACCG
>bat_probe_12085
TGCTGCTTGGTTTGAAAGCAAATTTGGTTTTGTGCCCTCACATAGTGTCAAGTGTCCTATTATTGTGGGTGTTCTTGATGACGTTCGTACAGTGCCTGATGTCCCTGCTGGTGTTAAGCT
>bat_probe_12086
TTGTACCATTCTTACAGGCATAGGTGGTACTCACACCTATTGCTATAAAGATGGTGTTATGGATGGTGCTAGGACTTATAGTGAATTGCTTTACAACACCCATTATAAGTTGCAGGATGG
>bat_probe_12087
CTAAGGCTGGTGTTTGCTTTGGTGCTGACAGGTTTCTTGTTTACAATTCTGAAGCAGGAGCTGATTTTGTTTGTGGTACAGGACTTTTGTCTTTGTTTTACAACATTTTCTCCATGTTTT
>bat_probe_12088
AGCGTATGTTTGGTGACATGTCAAGAGGTGTTTGTGTTGTTGTGGCCACTGTTGTAATTAACAATGTGTCATATGTTGTAACACAGAATAGTCTTGGTATGGTCGCATATGCGCTTGTTT
>bat_probe_12089
TTCTTGTTGTTGGGTTGACTGGCATTGTACCCTCTTTTCTTAAACTTAAAGTCACGTCACAACTTTTTGATGGTGATCGGTTTGTCGGTACTTTTGACAATGCAGCTATGGGTACATTCG
>bat_probe_12090
CGTCATGTCATTGCAGAGAGTACCACAACCTTGATTGATTATGACAAAGCATTTTCTCTTATACGGTTGCACAATTTTTCTGTGTCTGTTGGTAATATTTTCTTAGGTGTTTTGAGTGCT
>bat_probe_12091
CTTACATGCTATGAAGGTGTTCCTTCTGGTGTTTATGGTGTTACAATGAGAACAAATTATACCATACGCGGATCATTTATTAATGGTGCGTGTGGGTCACCTGGTTACAATGTAAACAAT
>bat_probe_12092
AACCTACATTGCAGATAGAGGGTGCTAACAGACTGCACACACCTAATGTGCTAGCTTTTCTTTATGGTGCACTTCTTAATGGCTGTAATTGGTGGCTTACCAGTGATCGTATGAACCTGG
>bat_probe_12093
TTGTTGGCTGCCATAACACGTTTGACTAAAGGTTTTGGTGGTAAGAAGGTCTTGGGTTATTCATCTCTCAATGATGAATTTACCATTGCTGAAGTTATAAGACAGATGTATGGTGTTAGT
>bat_probe_12094
TTTAGTACTAGCACCGTAGGTTCTGTTGCTACATTGTTTATGTCACTTGGTGCCACAGTTTATAATTACTTTTATGTTACTGATTATACAGCTTTGGCCATGATGTTTTTGCTGAACATG
>bat_probe_12095
ACATTGTTAGTTTATGTTACACTAGGCTACTTTTGTTGTGTGTATTATGGTGTTTGTTATTGGGTCAACAAGCTTTTGAAATTTCCACTTGGTGTTTATGACTACAAAGTTAGTGCTGCA
>bat_probe_12096
ACTATTAAAATTGCTTCTGTGCAGTCTAAATTGACTGACCTGAAATGTGCTAATGTAGTGCTTCTTGGTTGTCTTTCTTCAATGAATGTTTCTGCTAACACTAAAGAGTGGGCTTATTGT
>bat_probe_12097
TTGGCATTGATGAATTGCTTGACTCTTATTTTTCTAATAATACTTTGTTGCAGAGTGTTGCCGCTACATTTGTTAATATGCCTTCCTATATTGCCTATGAGAATGCTCGTAGTCAGTATG
>bat_probe_12098
CAACCGTATGGCTGAGGCAGCTGCTACACAGATGTACAAAGAAGCGCGTGCTGTAAACAAAAAGTCAAAGGTTATAAGCTCGCTTCATGCTATGCTTTTTAGCATGTTACGTAGGCTTGA
>bat_probe_12099
TAGAATCTTTTTCTAAGGTTGTGTTTGACAACTGTGTGCAGTATGCAGGTGTTGTTTGGAACATTATTGACATACGCGATGGTGATGGCAAAGTTGTCCATCTTCGTGAAGTCACTAGAG
>bat_probe_12100
CTGTGCGTGCTGAAGGTGAGGGCGTTGTCTGTGATGGTAAGGCTTTGTACAATACTGAAGGTGGTAAGACCTTCATGTACGCCTTCCTTGCTGACAAACCAGACCTTAAGTATGTTAAGT
>bat_probe_12101
TAAAAATTTGAACACTCTTCGTAGAGGTGCTGTTTTGGGTTTCATTGGTGCTACTGTCAGATTACAGGCTGGTAAGCAGACAGAGATTGCTGCTAATTCTGGTCTTTTGACACTCTGTGC
>bat_probe_12102
ATGGTCAGGCTATTACTGTCGGCGTTGAAGCAAACACAAACCAAGATAGTTTTGGTGGTGCTTCTGTGTGTCTTTATTGTCGTGCCCATGTGGAACATCCTGCTATGGATGGTCGTTGTC
>bat_probe_12103
TAAGAGTGTTATGGACCACGAGCAGGCCATTTATGACACTCTCAAATTTTGTAATGCTCTTGCCTCACATGATTTTTATGTGTGGAAAGACGGTCGTAGTATCTATGGTAACATTTCTAG
>bat_probe_12104
GCGCTTGTGACTCTTCATATTTTGATAATAAGAATTGGTACGACCCTGTGGAGAATGAAGACATTCATCGTGTCTATGCTTCCTTAGGCCGTATTGTTGCTAATGCATTGCTCAAATGTG
>bat_probe_12105
CAGTTTGTTGCTGACCCTGCTTTACTCGTAGCGTCTTCACCTGCTCTTGTAGATCAACGTACATGTTGTTTCTCTGTAGCAGCTTTGGGTACTGGTATGACATCTCAGACAGTTAAACCC
>bat_probe_12106
TGCTATTAAGGATTTTGATTTTTACCGGTACAATAGGCCTACCATGTTGGATATTTGTCAAGCCAAGGTTACGTATAACATTGTTAAACGTTACTTTGACATTTACGACGGTGGTTGTAT
>bat_probe_12107
ATCAATCAGCCAAATTTTGGGATGAGGCTTTTTATGCTAGTATGTATGAAAAGTCTACAGCTCTTCAGGCTGCTGGTCTTTGTGTTGTGTGTGGTTCCCAGACTGTTTTGCGTTGTGGTG
>bat_probe_12108
CATCTGGTTGTACTGTTAATGATGTCACTCGGCTTTATTTGGGTGGTCTTTCTTATTATTGTGTAGACCACAAACCACAGTTGTCGTTTCCTTTGTGTTCTGCTGGTAACGTGTTTGGCC
>bat_probe_12109
ACTATGATAGTGAAGCTGTTAGTTATAAGGCTAGTACCACTAACAAACTTATTCCTGGCATGATTTTTGTCCTTACCTCTCATAATGTGATGCCGCTCCGTGCCCCAACAATGGCTAATC
>bat_probe_12110
TATTACAACTATTCAGGGACCTCCTGGTAGTGGTAAATCACATTGTGTTGTGGGTCTTGGATTGTACTTTCCTGGTGCTCGTATTCTTTACGCTGCTTGTTCTCACGCTGCAGTGGATTC
>bat_probe_12111
TAATAGTGCTCAGTACATCTTCTCCACTGTCAATGCTGTACCTGAGGTCAATGTTGACATTGTAGTTTTAGATGAAGTCTCTATGTGTACTAATTATGATCTCTCTATTGTTAATCAGAG
>bat_probe_12112
TCACTCAGCGTATGTGTGCTGTAGGTCCAGATGTTTTCTTGCACAAGTGTTATAGGTGTCCTGCTGAGATTGTCAGGACTGTGTCTGAACTTGTTTATGAAAATAAATTTCAACCAGTGC
>bat_probe_12113
CTCGGAACCAGAAGTGGTCTAAAGCTGTGTTTATTTCACCTTATAATAGCCAGAATTATGTTGCTAGTCGTGTGCTTGGTTTGCAAACACAGACTGTTGACTCTTCCCAGGGTAGTGAGT
>bat_probe_12114
GTGTGATAAGAACCTTTTTGACTCATTGAAGTTTTATGAATTGAAACTTTCTGATTTGCAAGCCGGTGAAACTTGTGGCTTGTTTAAGGATTGTTACAGAGGTAACGATAGTCTGCCTCC
>bat_probe_12115
GTTGTGTTATTACTGCTGAAGGTAACAAAATTACAGCTGTTAAGGCTCGTGCTCCTCCTGGCGAACAGTTCACACATCTTATCCCGCTTATGCGCAAAGGTCAACCATGGCCTGTGGTGC
>bat_probe_12116
ACGTGCTTTTGCGAAACTTCAACCTGCTCCATTCTTCTTTTACGATGATAGTGCTTGTGACATTGTACAGGGTGAAACTAACTATGTTCCCCTCAGGTCATCAAGTTGTATCACTCGTTG
>bat_probe_12117
CTAAGTCTTTTGACTTGTTTAATTTGTGGCAAACATTGTTGGATGCCAATTTGCAAGGACTTGAGAACATTGCTTTTAATGTTGTTAAGAAAGGTTCATTCGTTGGTGCTGAAGGTGAAC
>bat_probe_12118
TGAGCTTTACGCGAAGCGTAAAGTAGGGTTGACACCACCTCTTACAATTCTTAGGAATTTAGGTGTTGTCTGTACCTATAAGTTTACATTGTGGGACTATGAAGCTGAACGCCCATTAAC
>bat_probe_12119
CTGTGCTGTTTTCTACTAGAGCTATTAAGAAGCTCAAAGGTTTTAAAATTAATTATGGCTTTCTGAATGGTGTTCCAGTCTGTAGCCATGAGAACAAGCCTGTTTGTTGGTACTTTTATG
>bat_probe_12120
TGGATGAAAGTTTCTTCATTTCCAAGTATGGTTTGGAAGACTATGCTTTTGAGCATGTAGTGTATGGTGATGTCTCAAAAACTACCTTAGGAGGCTTGCATTTACTTATTTCCCAAGTGA
>bat_probe_12121
GTAAAATGGTTTGTACTTATGTAGATGTTTTGTTGGATGACTTTGTAAGCATCCTTAAAAGCTTGGACTTGAGTGTTGTGTCCAAGGTTCATGAAGTGGTTCTTGATTGTAAGGTGTGGC
>bat_probe_12122
AGATTCAACGTATGTGTTTGGAGCCATGCAATCTTTATAACTATGGTGATGGTTTAAGATTGCCTGACGGTATTATGTTCAACACTGTCAAATACACACAATTATGTCAATATCTTAATA
>bat_probe_12123
TTCCTACAGATGCTGTCATTGTTGACAATGATATTAATGATTATGTAAGTGATGCTGACATGAGCCATGTTGGTGACTGTTCATCACTCTATCTTACAGATAAGTTTGACCTTATGATCT
>bat_probe_12124
ACAACAGTGTTTTAGATCTTACCAGATTTGATTGTAAGCACAAGGCAACTGTTGTGGTTACACTCAAAGAACAAGACATAAATGAAGTTGTTTTAGGTCTTGTTAAGAATGGTAAGCTGC
>bat_probe_12125
CGTTCACCATGTGCTCCTACTACAGGAATGAAAATACAGCTCGGTTTACCCCCTAATAGGACTGTTTATGTTTCTGGTTACCTACCATTGCCTAATAACTGGACTTGTTTGTCTGCTAAC
>bat_probe_12126
AAGTGGGATTCTGTTAGTGTAAATTGTCAAAATTCTTGGTCTTGTGCTCAACAGATAATTACTGAACCATCCACCATAATTGCAACCACTGCACCAAATGGAACCATTGTCAATTACACT
>bat_probe_12127
CAAGCGCTGTAATGGTTATTTTGAGGAAGATTTTGTGGCAACACATCTACGTTTTGCCATCAATTCAACTGGACACCTGCAGACAGGCCATTTGTCACTTGTTTCTGTTAATAACACTTT
>bat_probe_12128
CTTTGTAACACAAGGCAATGACACCCAATACTCTAATCGTACATTTGTTGGAGTAATGCCAGCAGATGTCAGAGAATTGGTTGTTTCAATCACTGGTGCTGTTTATGTAAATGGTTACCG
>bat_probe_12129
CTTGTGGACATTGAGAACACCAACATTAAGGCTGTCTTGTATTGTAATGACCCGCTTAACAGGCTTAAATGTCAACAGCAGCGGTTCTTTCTGGATGATGGTTTCTACTCATCTGCTGAA
>bat_probe_12130
TGCTTGTATCCAATGTCCACCACTAAATTACAACATAACTCTGAATGGTGCAACTGATGGGGCTGTTTGTGTGGCACACAACAGATTCACAGTTAACTTCCAGTATTATGTTGATTCTGG
>bat_probe_12131
AGGCATTAGTTACTCAGATTCTAGTGGTGCTCTTGTCAGTTTTAAAAACACCACCACCGGAGAGGTTTTTAGCATTAGGCCTTGTCAAACCTCACGCCAATTTGCTGTGATTAATGACAA
>bat_probe_12132
AAAGCCTGCATAGAGAGGGCTGGTACTGCCGCTGCTGACATTACTTGCAGACAGTACTACAATGGTATCTCTGTTTTGCCAGCACTTACTGATGATGGTAGACTTGGTTTGTATTCTGCT
>bat_probe_12133
AGCTTAACTATTTAGCCTTGCAGACTGACGCTATTCAAGAGAACCAGAAAATTCTTGCTAACGCCTTTAACACGGCTATGGGCAATATCACCAACGCTTTCACTGATGTTAACAATGCTA
>bat_probe_12134
GCTGCGTTGGAAAAGCTCACTGCACAGCTAGCTCTTAATTTTGAGGCAATATCTTCTTCTATAGAAGATATTTATAATCGTCTCGATGCTTTGGCTGCTGATGCTCAAGTTGATCGTTTG
>bat_probe_12135
GAATGTGTCAAATCACAATCCTCGCGTTATGGCTTCTGTGGTAATGGTACACATTTGTTTTCCATGGTCACAGGTGCCCCAGAAGGTCTGTTGTTTTTGCACACTGTTTTGTTGCCTACT
>bat_probe_12136
CTTCGTAACACCAAGGAACATGTTTCAACCGCGTGTCCCTGTTGTTGCTGATTTTGTGCAGATTCAATCTTGTGCTGTAACTTATGTCAACCTCACTACAGAGGAGTTTGAAACAGTAGT
>bat_probe_12137
GATAGTATTAATAATACACTTGTCGATTTAGAGTGGCTTGACAGGTTTGAAACGTACATCAAGTGGCCTTGGTATGTGTGGCTTGCTATTTTTGTTGTCTTGATAATTTTGGCAGGTTTG
>bat_probe_12138
GTGACTGCCGTGGCAGAAATTTGCAACGTTACGAAGTGGAGAAAGTTCACGTACAGTGATGATTGGTTTGTTCCAAATTCACATGAGTCGTGTATTCCCTCAAAGCAAACCCACTTTTCA
>bat_probe_12139
CAATTCTTTTAAAGTTAACATTGCCTGTTTTATTGCCAGGTTGGTTGTATTATTAGGTTATGCACCACTTTTGTTATATACTGGTGCTTACCTAGATGGAGCTATTATTGCTTCCATTTT
>bat_probe_12140
TGTTGGTACTATAATTTTGAAGATTACACCTGTTATCGTGGTGGTGAGTCTTATATAAAATTTGGACCACATTTTGTTCCATTTATCAATGACAATGGTGTTTATTTAGCAGTCCGTGGT
>bat_probe_12141
TAAGGCTATCTACTCTTCTCAACAACACGAATATGTCGTTGAAATTAATTAACTTTGGCTATGCCATTGTTAATATAAGCCTATGGGTGTTAATACTTGTTAATCCTAATCTCTTCTCAA
>bat_probe_12142
CTTTGGCCAACAGTCTTTGCACTTTCAGTGTTTGACTGCTACGTCAATTTCAACTACAATTGGGGCATGTTCGCTGTTAGCATAATTATGGCCTGCGCCACCTTTGTGCTGTGGGTAATG
>bat_probe_12143
CTCAGTGTTTTCGGCCGTCAGGTAGCTATCCCTGTGATCACCGCGCCAACTGGCATAACATTGACTGTGCTCAACGGACAACTGCTTGTCGAGGGCTATAAGGTTGCTAACGGCGTACAG
>bat_probe_12144
GCATTCTTTGTTCGTGCCAAGAATGGTGACTTTTCGGCAATAGCTACCGATAATGGAACGATGACCGAAAAAGAGCGACTTTTACATTTAGTCTAAACTAAACATGGCTGTCAGTTTTGA
>bat_probe_12145
GTCCCTACAGGAATGGGCAACCAAAGCCAACAAATTGGTTACTGGAATGAACAGGTCCGTTGGCGTATGTCTAAGGGTCAGCGTAAAGACCTTCCATCCAAGTGGCATTTTTACTACTTG
>bat_probe_12146
TCGTGGCAGAAACGCAGAGCTTATTAACCCTCGTTTCTCTGCGAAGTTGCCTGACTCAATCGAGATCGTTGACAATAACTCAAGGCCCTCATCACGTGCCAATTCACGTGCTAGGAGCCA
>bat_probe_12147
AACAATGGTGGCCGAGGCAACCAGCAGCGTAATAGATCCAATTCACGGAACCGTGGTAATTCCAACCAGAACAGCAACAACCACCAAGACCTGGTTGCTGCCGTCCGTGAAGCTCTTGCT
>bat_probe_12148
CAGACAAGTCGACAAACCTACCTGGAAGCGCGTGCCGCATTCACAAGAAAGTGTCGACAAATGTTTCGGACCTCGTTCCACTTCAATGAACTTTGGTGATGCTCAGCTAGTCAGACTTGG
>bat_probe_12149
CGAAATCACCTACGTGTACAAGATGCGTGTACCAAAATCTAATCGATCTTTGGTGCGCTTCCTGCCACACGTTGGTGCGTATGCTGATGACACTCAGGATGTCACACTTGACCCTTCTGC
>bat_probe_12150
AGATGGTGAAGGCCAATTTGAAGAAGTAGTTGATGATGTCGTTGATGAAACCACTGCGTAATCAACTAAATCATTATGACTGTTTTTAACACCACCTTGGTGCTAGTATTGGCCTCGCTC
>bat_probe_12151
AAACAAGATGCAGTGCTGGAGACAAAGGGGATGTACATGAACCTTGTACGCACCTTTGAAACACCAGAAGGGCCTGTCATAATTCCCATTGACCGTCCTAATAATCATGGTGACATCTAT
>bat_probe_12152
AGTTTAAACTGACTAACACTGGTAACCGATGCAACGCTCCCGCCTGGTCACTGATTCAAACCATGCGGGACGGTCTTGTGCACAACGGTAAGCCAGTGTTAATGTCAGCACATGAAGGAT
>bat_probe_12153
ACTGGGCTGTTTGTCTAGTATGAATGTTGCTAGCAACTCTAAGGATTGGGAGTATTGTGTTAATTTACATAATAAAATCAATCTATGTGATGATCCTGAAAAGGCTCATGAAATGTTGCT
>bat_probe_12154
GAGCTTGCACAAGTTCTAACAGAAGTTGTTTATTCCAATGGGGGTTTCTATATGAAGCCCGGTGGTACAACTTCTGGAGATGCTACGACTGCCTATGCCAATTCAGTGTTTAACATTTTT
>bat_probe_12155
GTGGTTCACAGACTGTCTTACGTTGTGGTGATTGCATACGTCGTCCTATGTTGTGTACTAAGTGTGCATATGATCATGTTGTTGGTACTACACATAAGTTCATTTTGTCAGTCACACCTT
>bat_probe_12156
CCCATTGTGTTCAGGTGGAAATGTTTTTGGTTTATATAAAAGCTCAGCAACTGGGTCTCCAGATGTTGAAGTTTTTAACCAGTTGGCAATGTCTGATTGGACTGATGTTAAGGATTATAA
>bat_probe_12157
ATACACTCAACTTTGCCAGTATCTTAATAGCACTACCATGTGTGTCCCACACAACATGCGTGTGTTACACTTAGGTGCTGGTTCTGATAAGGGTGTAGCTCCAGGTACATGTGTTCTTAA
>bat_probe_12158
CTTACCTAACATGATTCGTATGATTTCTGCTATGATTCTTGGTTCCAAGCACACAACATGTTGTAACTCTAATGAGCGTTACTACCGATTGTGTAATGAACTTGCCCAAGTACTAACAGA
>bat_probe_12159
TCTAACGGGGGTTTTTATTTTAAACCAGGTGGCACTACATCGGGTGATGCTTCAACCGCTTATGCTAACTCAGTTTTTAACATTTTTCAGGCTGTCAGTGCTAACATTAACAGGTTGCTT
>bat_probe_12160
TGGTTCGTGAGGTCAGAGCTGCTCTTGGCAAATTCTCTAGAATCTATGACAAATACAGTTGTGTTGTCAGAGATGGAGAATGTGTTGTCACACACAAGTATGTCTTCAATGCACCTAGCT
>bat_probe_12161
TCTAAACGAGAATGATTAACTTTATTGTTCTTTGTTGCGCCTTTATAGGCGTTATTTATGCAGAAAATGGTGATAACACCACTGCTGTTACTCCAACACTCCCACCTCAGCAAATACCGC
>bat_probe_12162
AACTGTGTTAAACCTGTTGGTTTTGTAGATCCTGTTTGTAACACGTTGCCTGAACTTATTAGCAACGTAACTAAGCAGTTATTGCCCTTGAATAAACCTTACCGTTTCTACGACGTTAAG
>bat_probe_12163
CATTGGTGGTGAAAAAACCATTAAGGTTTCATCTGTCCAGTCAAAATTAACCGATATTAAGTGTACAAATGTTGTGCTTCTTGGGTGTTTGTCTAGTATGAATATTGCTGCTAACACAAA
>bat_probe_12164
TAAATTTGGAAAAGCTGGTTTGTATTACGAATCCTTGACTTATGAAGAGCAAGATGCCCTTTACGCTGTCACAAAACGTAATGTGTTGCCTACTATGACACAGCTCAACCTAAAGTATGC
>bat_probe_12165
GTTGAGCTTGCTAAGGCACTATCATGTGCCACTATGTCTGTTGTCAAGGGTGTTATCACACTGGTGGCTGAAGTCCCTGAGATTTTCAGGAGACTTTTCTATACATTGACTTCTGCTTTG
>bat_probe_12166
GGAGGTGGTATGTCAACCTCTTTAGGCCCCTACATGATGTTTTAATCAGATTTCTTATGACACCAGACCTTGCTGTCTTGGTTTTATCTTTCTTGTTCATGATCCTAACATGGCTGCTGG
>bat_probe_12167
GGTGTCATTGACATTAGTACCGGTTGGTTTGATGTTTATGATGACATCTTCTCTGAAAACAAACCCTGGTTTGTGCGCAAGGCTGAAGATATCTTCGGTACTTGTTGGTCTGCTCTTGTT
>bat_probe_12168
TGTTGCTAGTGTACCTGAGAAGTTTTCGAATGCATTTGATGTGTTCATCAGAGCTGTTCAAACTGTCTTTGACTGTGCTGTCGAAACCAGTATTATTGCTGGCAAAGCCTTCGACAAAGT
>bat_probe_12169
TGGTTTAGCCTTAAACAATGCTCTTAATGGAGCTCTTAGTGTAGCTATTAAGGATTGTATTGATACAAATAAGGCTATACCTTCTGGTAATCTTATTAAGTTTGACATAGGTTCTGTTGT
>bat_probe_12170
TTCACAAGGTCTTGATGCTGCATGGAATAAATTTGTCTTAGGTGAAGTTGAAACCTTTGTTGCATTTGTTTACTACGTTGCAGGATTAGTGAAAGGTGCTAAGGGTGATGCTGAAGACAC
>bat_probe_12171
GTTTCTAGAGAACTTGGAAATATTACCAAAACAAATGTGCAACCAACAGGCCCAGCGTATGTCATGATTGATAAAGTGGAGTTTGAAAATGGTTTCTACAGATTGTATTCCGGTGAGACA
>bat_probe_12172
AGGTGCTGGTGAATCTGGCCGTTTGTCAACATGGTTATGGCTACTTTGTGGTCTTGTGTGTTTGATTCAATTTTACTTGTGCTTTTTCATGCCCTATTTTATGTACGATACTGTGCGTAG
>bat_probe_12173
AAACGGTCCATTTGATGCTCTTTTCTTGTCTTTTAAACTGATGGGTATTGGCGGTCCTAGAACCATTAAAGTCTCTACCGTACAGTCTAAATTGACGGATTTAAAATGCACAAATGTTGT
>bat_probe_12174
TTGGTAATTGTGTAAAGATGTTGACCAATGGTTCTGGTAGTGGCCAAGCTATTACTAGTACCATTGATTCTAATACTACACAAGATACATATGGTGGCGCGTCTGTTTGTATTTATTGCA
>bat_probe_12175
ACTTGCCATAGGAGGTTCTATCGCCATCAAAGTAACCGAATACAGTTGGAATAAGAAGCTGTATGAGCTCGCACAAAAATTTGCCTTTTGGACTATGTTTTGCACTTCTGTTAACACCTC
>bat_probe_12176
TCGCTAAGCAAGGCGAAAGTTAGTGCTGAAGTCTCACGACAGGTTATTCAAGATGTGAAAGATGGCACTGTTACTTTCAATTTGCTAGCTTACACACTAATGAGCCTCTTTGTTGTGTAT
>bat_probe_12177
TTGGTTGTTAATGTATTACTCTGGTGTGTAGTGCTTATAGTGCTACTACTAGTATGTATTACAATAATAAAACTAATTAAGCTATGTTTTACTTGCCATATGTTTTGCAATAGAACAGTC
>bat_probe_12178
TGGTAAGGCTGGTCTATATTATGAATCACTTTCTTATGATGAGCAGGATGAGCTTTTTGCGCATACAAAGCGTAATGTGCTTTCTACAATGACACAGTTAAACCTCAAGTATGCCATTAG
>bat_probe_12179
TGGTGTTTGTCTATGTTCGGATAGTGCGTCTCTTTCTCTAGACTCTTGTCTACTCAATTCAACTAAACGAAATTTTATCCTTCTGTCCACATGTCCATGTGGGCAGAAGTTGATGTGAAA
>bat_probe_12180
AGATTTTATGCCAAACTTACTTAAGTTGAAGGTGTCAACTCAGCTCTTTGATGGCGACAAGTTTGTTGGTTCTTTTGAGAGTGCTGCTAGTGGTACATTTGTCCTAGACATGCATTCGTA
>bat_probe_12181
TTATGTTACACCTATGTTTTTGTGTATAACAGTGTTGTCATCTTTGCTTATGTTGTTTTTAAAACATAAGTTGTTGTTCTTGCAGATGTTTTTGTTGCCGTCTGTTGTTATTGCTGCGGC
>bat_probe_12182
GGTAAGGCTCTTTATAATACTGAAGGTGGTCGTACATTTATGTACGCATTCATCTCTGATAAGGCCGACCTTAAAGTTGTTAAGTGGGAGTATGAAGGCGGTTGTAACACCATTGAGTTG
>bat_probe_12183
AGGGTAGTGAGTATGACTATGTCATCTACACACAAACCTCTGACACGGCTCATGCTAGCAATGTAAATCGTTTTAATGTTGCTATAACACGTGCTAAGAAGGGAATTCTTTGTGTTATGT
>bat_probe_12184
CCAAGTTTAAATTTCAGTTGCTTGCTAATTCCTTTGATGAGGAGGTGAAGGGTGCCATTGTACAGGGGACTTTGAAACTTAACACTGCCATATGTGATGTAGTCAAGGACATGTTAGGTG
>bat_probe_12185
GAATTGGCAAAGAGTGTTTCGTGTGCTTCTATGTCTGTTGTCAATGGTGTGTTGAGAGTTGTTGCAGATGTACCTTTAATGTTTAAGAGTGCATTTGACACACTTGTTAACGCCATTGGT
>bat_probe_12186
CAAGTCTAAAGTTAAAGGACCAAAACAAGCAGGTTTGAAGCATCTTCAATTTGCAACCGCTGTCCTTGGGGATACACAAAAGGTTCACTCATCTAGAGTGGAGTTTTCCACTGTCAACCT
>bat_probe_12187
ATTTATGTCTGATTTAGACGCCGTACTACTTGAGCCTGTGTTCAAACCAGAACTCGATTTGGAACCTGTTTTTGAGTGTGATCCAATTCTAGGCTTTCCAAAAGTTGCAGCCTCTAATGT
>bat_probe_12188
ACCCTGTTAAACGTGTTGAGCTGGATGCTAGTAAACTATTAGACACTATGAATGTGGCTTCAGAAAAGTTTTTCACTGTTGGTGATTTTGTTTCTAGAAACATTATTGTGTTGATTGTTT
>bat_probe_12189
GTGACTTAAAGATATTATCTATCTATAGATAGATCAATTTCTTTCCTAGACTTTTGTCTACTCGATTCAACTAAACGAAATTTTGTCCTTCAGCACACATGTTTATGTGTGCTGAAGTGA
>bat_probe_12190
TACAGTGCTTTTAGACTGGGTCAAGCATTTATACAAAACACTTAATCAGGGTGTGCTAGAGTCTTTCTCCGTCACTTTGTTGGAGGATGCAACTGCTAAGTTCTGGGACGAGAGCTTTTA
>bat_probe_12191
GACCACTAGGCAATACCACCAAAAACATCTTAAGTCTATCGTTAATACGCGTAATGCGTCTGTGGTGATAGGCACCACGAAGTTCTATGGCGGTTGGGATAACATGCTTAGAACACTTAT
>bat_probe_12192
CCTTTTTGCGGCTGAAACTGTTAAGGCTAAGGAAGAGAGTGTCAAATCCTCTTATGCTTGTGCTACTTTGAAGGAGGTTATAGGACCGAAGGAATTATTGCTTAGTTGGGAGTGTGGTAA
>bat_probe_12193
TCGTACGAAAGCGTATAGTTCAGATGTGTTGTGACTATCTCTCTGGTTTGTCCGATGTCTTAGTTTTTGTACTGTGGGCTGGCGGACTGGAGTTGACCACCATGAGATATTTTGTTAAGA
>bat_probe_12194
CTCATTTAATACCTTTAATGCGTAGAGGGCAACCGTGGAGCGTTGTTCGACGTAGAATTGTTTCTATGGTTGTTGATGCATTGAATGGTTTGTCTGATGAGCTGGTATTTGTTTTATGGG
>bat_probe_12195
GGTGTTGATGTTAAATGTCACTGTGGCAAAAGTGCTAAGTGTTATAATTCTTCGCACCATGTATTTTATTGTTTTCAACATGCTCAGGATTGTGACTACCTCTACAACCCATTTGTTATT
>bat_probe_12196
TACTCATCTTGTTCCTTTGTTGCGCAAAGGACAACCGTGGTTCGTTGTGCGCAAACGTATTGTTCAAATGGTTGCTGATTACCTTGCCGGCTTGTCTGACAATTTAATCTTTGTGTTATG
>bat_probe_12197
TGCACACTTAATACCTTTGATGCGTAGAGGGCAGCCTTGGAGTGTTGTTCGCCGTAGGATTGTTTCTATGGTTGTTGACGCATTAAATGGTTTATCTGATGAATTAGTATTTGTTCTATG
>bat_probe_12198
GGTGTTGATGTTAAGTGCCATTGTGGCAAAAGCGCTAAATGTTACAATTCTGCACACCACGTGTTTTATTGTTTCCAACATGCTCAGGACTGTGATTATCTCTACAATCCTTTTGTTATT
>bat_probe_12199
ACTGCCCAATATGATACGTATGATTTCAGCCATGATTTTGGGTTCAAAGCACACCACATGCTGCAGTTCTACTGACCGCTTTTTCAGATTGTGCAATGAATTAGCTCAAGTCCTTACTGA
>bat_probe_12200
TCTGCTATGATTTTGGGTTCTAAGCATGTTAATTGTTGTACCAATTCAGATCGTTATTATAGACTCTGTAATGAGCTAGCACAAGTTCTTACTGAAGTTGTCTATTCTAACGGTGGTTTC
>bat_probe_12201
GGTTGTACAGTTAATGATGTGACAAAATTGTGGCTTGGTGGTCTTAGTTACTGGTGTACTGAACACAAACCTCAGTTGGCCTTCCCACTATGTTCAGGTGGTAATGTTTTTGGTTTGTAT
>bat_probe_12202
TGATAATGGATCTAGCATTAACAAGAGACAACTAGATGTTGTACGTATGTTTTTGGCTAAGAATCCAAAATGGGCTAAGGCTGTGTTTATTTCACCTTATAATAGTCAGAATTATGTAGC
>bat_probe_12203
ATTTTGGTTTTGATGACCTGTTGGACTCTTATTTTGCAGATAACTCTATCTTGCAAAGTGTAGCTTCCATGTTTGTTAACATGCCATCCTTTATAGCTTATGAAAATGCTCGTCAAGCTT
>bat_probe_12204
TTGCAACAACTTGACAGTTAAAGAGTTGCAACGCTCATTGTATGACAATTGTTATCGCACTAGTACTGTAGACCCAGCCTTTGTAGACACGTTTTATGGTTATTTACGCAAACATTTCTC
>bat_probe_12205
TCTACCTAACATGATTCGCATGATTTCCGCTATGATACTTGGCTCAAAGCATGTTACATGCTGTAAATCCGATGAACGGTATTACAGATTGTGTAACGAGCTTGCTCAAGTTTTGACGGA
>bat_probe_12206
TGTCTTGGATATGCATTCCTATGAAAAACTTGTTAACAGCATTTCTCCTGAGAAGCTTAAGCAGTACGCTAGTGCGTTTAATCGCTATAAATATTATAGTGGTAGTGCTAGCGAAGCTGA
>bat_probe_12207
ATTGTGCCAATTTCAACACTTTGTTTGCCACTACAATCCCTATTACTGCATTTGGACCCTTGTGTCGCAAGGTGTTTGTTGATGGTGTCCCACTTATCACTACAGCTGGATACCACTTCA
>bat_probe_12208
TCTGGAGATGCCATTATGACTCGGTGTTTGGCTGTTTATGATTGTTTCGTCAAGAATGTGGACTGGTCTATCACTTACCCTTTCATTAGTAATGAGCATGCCATCAATAAAGGTGGTCGT
>bat_probe_12209
GCTCAGTTTGAAAATGGCTTTAACATTTCTGCAGTTTTGCCAGCAGGTGATGGTAAGGGTAGTTTCATAGAAGATCTTTTATTTGACAAGGTTATTACTAATGGTTTGGGCACTGTTGAC
>bat_probe_12210
TCAATGTTTTCGGCCGCACGGTAGCTATACCCGTTATAACCGCCCCAACCGGCATCACATTGACTGTGCTCAACGGACAACTCCTTGTCGAGGGCTATAAGGTTGCTAATGGCGTACAGG
>bat_probe_12211
GTAAGCCAGTGGTCATGTCAGTACAAGAAAGATATGACCATGTTGCTTAGACGAGCCGAACGCAACAATACCTATCTAAGTGTAACCCAGAATAAGCACAAAGATACGCTATACAGTAAA
>bat_probe_12212
TTATGTAATGAATTAGCCCAAGTGTTGACAGAAGTTGTTTATTCTAATGGTGGTTTTTACTTAAAACCTGGTGGCACTACATCTGGTGATGCAACCACAGCTTATGCAAACTCTGTTTTT
>bat_probe_12213
TGTAATAATGTTAATGTTAAAGCTTTGCAGCGTGAGTTGTATGATAATTGTTATCGTTCTTCATGTGTTGATGATGCTTTTGTTGACAAGTACTATAGTTACTTGCAAAAGCATTTCTCC
>bat_probe_12214
CATGTTACTTGTTGCTCATCTGAAGACAAGTTTTACAGACTTAGCAACGAACTTGCACAAGTACTTACTGAGGTTGTTTACTCCAATGGCGGTTTGTATTTGAAACCTGGTGGTACAACT
>bat_probe_12215
ACTAGAATTATACCTGCACGGGCTCGGGTGGAATGTTATAGTGGTTTCAAACCCAATAACACTAGTGCACAGTACATTTTTAGTACTGTTAATGCACTACCTGAGTGTAATGCTGATATT
>bat_probe_12216
GTGGATTGGTATGGATGTTGAAGGTGCGCATGTTTGTGGTGACAACCTTGGTACGAATGTACCACTCCAGATAGGCTTTTCTAACGGTGTTGATTTTGTTGTGCAACCAGAGGGTTGTGT
>bat_probe_12217
TTTGTGAAAACAGGTCCAGTTACACATTGTCATTGTGGCAAAGAGGCTACCTGTTACAATAGTGGTTCTCATGCCTTCTATTGTTTCAGACACGCACTCGGTTGCGATTATCTGTACAAC
>bat_probe_12218
ACGCGTTGTTAAGTTACAGAATAATGAAATTATTCCAGGTAAGCTTAAACAGCGTGCTGTTAAAGCTGAGGGTGATGGTTTTTCTACTGACGCTAAAGCTCTTTATAATACTGAAGGTGG
>bat_probe_12219
CTAGTCGCCCGTATAGGCCAATTCGGTGACCAACCTTCAAATCTTAGGGGTTGGTTGCTGTTCTCTAATTCAAACTACTTTTTGGGAGAATTAGATCTTGTCTTTGGTGGACGTGGTGGA
>bat_probe_12220
GAAGTGTCAATTGGTGACACTACCTACATTAAGGCCTGGAACGTTGACAGAGTCGAGGGGCCTTACAAAAGTCAAACTTTGTTGTCCATCAATGCCATTTCTTACTGCGGTGAAGTAATT
>bat_probe_12221
CGGTGTGCCCTTTGTTACCAATGGTAAAGTTTTAACTGAAATTATACCCAAACCTGTGTTCAATCATGGACTGGTGAAATGCCATTGTGGAAAAGTTTCCTGGACTGTTGGAGATTGGAG
>bat_probe_12222
TGGCGTTAAGTACTATAATGGTATGGTACTTAAGTATGTAGATACCATCGAGGATGTGCACCTGTGGAGAGTTGTAAAACTGCAGAGCGTGAAAGGCTTTGTAGCTTCTCCAAACTATGA
>bat_probe_12223
GATGTTCGTGTTGCAGCCAGAGATGGTACAATTGTCGTTGGCAATAATGTGCTTAGTCTGATTGACGTTGTTCTAACTAAACCGTGGTTCGTTCGAAAACTCGAGGAACTTCTCGGAGAA
>bat_probe_12224
TAAAGAAGGTATTGAGTTCGCGGCTGAAGTACCATCATGTTTTGAAAGTTGTTTTTCAGTTTTTAAAGAATTTGTTACTGGAATCTTTGATTTTACAGTAAACAGTGTAAAAATTGCAGG
>bat_probe_12225
TGTGTTTCAAGAAAAAATGAGTGTACAATTTGAGTGTGAAAAACCGAAAGGTTTTGTTGAACCAAATTGTGACAATCTCCCAAGTGCCATCAAAACTACTGTAGAACAACTTGTTAAATT
>bat_probe_12226
CTCAATGGTGTTGTTGTTAAAGCCACAAAACGTTTCAAGAGATTCGCAGCTACTCTAGTTAATCTTTACAGAGAGTTTGTTGCTACTGTTACTAAGACTATCAAAATTGGAAGCCAGGCT
>bat_probe_12227
GTGGTGGTAAATTGCAATTCTCTGATGTTGTTGAAGTCAAAGAAATTGATCCAGTTTACAAAGTAAAATTAGATTATGAATTTGAAGATGAAAATATTGCTGCAGTCTGTAAGAAAGCCA
>bat_probe_12228
AATACTACATCTATGATGAAGAAGGTGGTAACGATCTGAATAAGGTCGTCATGATTTCACAATGGTCATGTGACGGAGAGTCTAATGAACAAAAAGAAGAAGAACAACAGATTCAAAACG
>bat_probe_12229
TCAACAGGCTGAAGTTGAAGCTGCTTTGTCATATATGACTCCTACAGCCCCTAAACCTACAGAAAACCCGTTTGCATTTGAGTATTATGACCTTAATGGTATTAAGGTACTAAGACAATG
>bat_probe_12230
AAACCAAGATGTACACTATTACTACCATGAAAGGAACTGGTGTGTTTTGTCAAGAACCTAACCCACTTAACATCAGTGATCTTCTGGTTGAACCACTCTGTGCATCTGTGTTTAAAAGTG
>bat_probe_12231
GAAGTGGTGTTATGCTTGAATGCGATGGAACTAATATCTTTAATGTTGTTGGTCCACGTAAAGGTAAGCATGCACCTGAATTGCTCATAAAAGCTTACGATGCAATTTTTAGTAATCCTG
>bat_probe_12232
GTGTTTTTGCTACACTTCAGCCGAAAAAAGCGCGATCATTAAATACATAGATAGTGTTACTAATGTAGTGGTAGATGTTAAAGAACCAGGGCCTGCACCTCCAGAGGTTAAACAAATCCT
>bat_probe_12233
TAAATTATGCGATTTTGCTATCGCCTTCAATAGTGTTGTTGAGGGAGGTTTGACTTCGTGTATTGAGGCTTATCGTAAAGAAAATAATGTTGTGCCTGCTGGTAACATTGTTACCTTTAA
>bat_probe_12234
TGAAGGGTAATGTCTTCTCAACTGTACCACCTACAAGTGTCTTGAAAAATATGCTTAAATGTTGTAATTGTTCCTTTGTTGTTTCGCAAGATACAAAAGCGTCAGTGACAGAGTGTTTTG
>bat_probe_12235
TAGTACAAATAACTTTGACCTGACAGGTGTAAAACCAGACGATGCAATTAATAGTGTCGTCAATGTTGCACCTGAAGTTGATTGGATTTCTCATTATGGTTTTCCACGAGCAGATGTGTG
>bat_probe_12236
TGCTAAAATAACATTTAGAACCGAGGGTATTCAAGCTATGTGGGATGAATTCCTTGTTGGAAAAGTAGCGAAGTTTGTGCACTGGTTGTACTGGTACCAGAATTCTTCTAAGGGAGATCC
>bat_probe_12237
CTAAAACTATTCATACTCCAGTAGTAAATGTAAGTTTGCTGCGTTCGGGTGTAGAAGATGGTGTCTGTCAACATGGCAATAAGTACTATAGCAGACTTGTTTCTGTGAAAGGTACTGTGA
>bat_probe_12238
CACAGTGTTTAGTGTGAAAGGGGACAAAATATTTGATGGAGAAAATGTTAGCTCTAACAATGATTTGTCTCTTTATCCAGTTACATCTGTGGTTGTTAGTAATAAAGTTATTGAATTTGA
>bat_probe_12239
AAGTCTATGTACAGACTATGTTAAGAATTATTCCGAATCTAATTTTAATAAGGCTGCTTACTGTGACGGTATAACTTGTAAAACTTGTCTTTATGGTTACCAAGAGCTTTCAGATTTTCC
>bat_probe_12240
TGATTTTTGGTGGAACTATTACACGTTCTTGTATGCTCTATTTCCTTGCTCAATACGTCAATAATATTGGTGTCTTTTTGGGTGTTCAGGATAATGTGTGGGCATTACAATTTGTTCCTT
>bat_probe_12241
GCCTGTACTAAGAGTGCACGATTGACTAGAGTACCTATGCAAACAATTGTTAATGGCTCTAATAAGTCATTTTACGTTGCTGCAAATGGTGGTAAGAAGTTTTGTAAGAAACATAACTTC
>bat_probe_12242
GCACCTGCTACAATTGATGTTACCAAGGTTGAATTTCAGAATGGTTTTTATTACCTATATGGTCCTGATAACGTATTCTGGAGATACAACTTTGACATTACTGAAAGTAAGTATGGTTGT
>bat_probe_12243
TCCCAGCTGCTTTGTAAACCAATTAAGTTGGTTGACTCAACTTTGCTTTCAACTTTGAATGTAGACTTTAATGGTGCTTTACACAGTGCTTTTGTTGATGTGCTTAACGAGAGTTTTAGT
>bat_probe_12244
GTGTTGCTTACAGACCTGTCTTTTAACAATTTTGTTACTTCTTATGCTAAACCTGAAGAAAAGCTCTCTACGCATGATATCGCTGCGTGTATGCGTGGTGGTTCTAAAGTAGTAAATCAT
>bat_probe_12245
CAACTTTATGTTGACATTCAATGAAAACCGTATGCAGACTACAATTCCTACTGTTAGCATTGCTGGCAAGAAAGGTTCTGGTCTGAAACAGTGTTATAACTTTATCTGGTGGTCTTGTGC
>bat_probe_12246
TGCAATCATTTGAAAAACCTCTTGATTGTGTTCATAATGTCTTTGACAATTTTAACACATGGTTCCAAGCAAAATTTGGTTTTGTACCACGTAACAGTAGGAGTTGTCCTATTGTCGTTG
>bat_probe_12247
TGCTACCTGTTATGATATTACTGGTCCAGCTCCTGCTGAACGGTGTGTTTTCAACTCAGCTTGTACCACTTTGAATGGTCTTGGCGGTTTGGCAACTTATTGTTATAAAAACGGTCTTGT
>bat_probe_12248
GGTTTTAGAACTGTTAAGACACAAGAAACTACATATTGTCGTGTGGGTCAGTGTGTTAATTCTAAAGCTGGTGTGTGCTTTGGTGCCAACAGATTTTTGGTGTACAATGAAGATTCTGGC
>bat_probe_12249
GTGCAGTGGCATTGTTTGCTATTTTTGCCTGTATGCTTGTGACCAAGTTTAAGAGAATGTTTGGTGATCTGTCATTGGGTGTCTGTTCTGTGATTTGTGTTGCAATTGTAAACAATTTGT
>bat_probe_12250
TTTGATGGTGACAAGTTTGTCGGAAATTTTGAAAATGCTGCTTTCGGAACGTTTGTAATGGATATGCATTCATACCAACGTTTGGTAAATAGCATTGCACCTGAAAAGCTTAAACAGTAT
>bat_probe_12251
GCTATGCTTGACTATAGTTCTAACCACAATGACATTCTTTACACCCCACCTACTATCAGTTATAATTCTACACTTCAATCTGGATTGCGTAAAATGGCCCAACCTTCTGGTGTTGTAGAA
>bat_probe_12252
TCTTCAATCATTGATTACGAACATCAATACAGCGTTATGCGTTTGCATAATTTCTCTGTTTCAGTAGGTAATGTTTTCTTAGGTGTTGTGGGTGTCACAATGAAAGGCACTAACTTGCAT
>bat_probe_12253
CCTTCTGGTGTTTATGGTGTAACATTACGCACAAATAACACAATTAGAGGTTCATTCATTAATGGTGCCTGTGGTTCACCTGGTTATAACATAAACAATGGTAAAGTTGAGTTCTGTTAC
>bat_probe_12254
GGAGCTAACAACCTTGTTACAATTAATGTTATAGCCTTTCTTTATGGTGCTCTCCTTAATGGTATCACATGGTTTCTGTCTAATGATCGTGTTACTGTTGAGTCCTTTAATGAATGGGCT
>bat_probe_12255
TGCTTATGGTTTCAGTGTTCTTTATGTGCGCTTTGAAACATAAAATTATGTTCTTGTACACATTCCTTATCCCTGCTGTAATTGTTACTTCTTGTTACAATTTTGCATGGGATTGGTATA
>bat_probe_12256
TGCACACATTTAGGTTTTGTAAGAGTAGTGTAAATTACTCTTCTGTCATTACCTATTGCTGTTCATTGTTGTTTGTGGCCTACGGGTTTTATATGGGATCAGATGCTCTTAGTCTTGTGA
>bat_probe_12257
GCAATGTGAAAGCTGTAATGTTGTGTTACATTGTGTTGGGCTATTTTTGTTGTGTTTACTATGGAATCTTGTACTGGATTAACCGGTTCTTTAAACTCACACTTGGTGTTTATGACTTTA
>bat_probe_12258
GGAGGTGAGAAAACTATTAAAGTGTCAACTGTTCAGTCTAAATTGACAGACATTAAGTGCACAAATGTTGTACTTTTGGGTTGTCTTTCTAGTATGAACATTGCTTCTCACACTAAAGAG
>bat_probe_12259
AAGATTTTGGTGTTGACGATTTACTTGAATCATATTTCTCTAGTGGTTCCATACTTCAAAGTGTGGCTTCTACTTTTGTTAATATGCCTTCGTTTATCGCTTATGAAAACGCTAGACAAG
>bat_probe_12260
CTTCTGTACAGAAGAAAATCTCTCGTATGGCAGAACAGGCTGCAGCACAAATGTATAAAGAAGCTAGAGCTGTGAATCGTAAATCTAAGGTTATCAGTGCTATGCATTCTCTCTTGTTTG
>bat_probe_12261
CTAGTGCTACAAAACTTAACGTCGTCAGTGCTGATCTTGAGTCTTATCTTAAGATTTGCAAAGAGGGCTGTGTTCATTATGCTGGTGTCATTTGGAATGTAATTGACATAAGGGATAATG
>bat_probe_12262
ATGAAATCATGCCTGGTAAGCTTAAACAGAGAGCTGTTAAGGCTGAGGGTGATGGATTTTCTGCTGATGGCAAAGCACTTTATAACAATGAGTCTGGAAAGACTTTTATGTATGCATTTG
>bat_probe_12263
ATGGTACCGTGATTAAGTACTTATACTTCGTTCGCAATTTGAATACATTGCGTAGAGGAGCTGTACTTGGTTTCATTGGTGCTACTGTTAGACTTCAAGCCGGTAAGCAGACTGAGTTGG
>bat_probe_12264
ATTAAGATGTTGTCTAACGGTGCAGGTACAGGTCAAGCTATAACTGTTGGTGTTGAATCAAATACAAATCAAGATAGTTATGGTGGTGCATCTGTATGCTTGTACTGTCGTGCACATGTT
>bat_probe_12265
TTGTCTTGAAAATGACACCTGTAAAGTTTGTATGTGCTGGTTAAATAACGGTTGTACTTGTGACAGAGTGAGTTCTGTTCAAGCTTTTGATGCTGGTTATTTAAACGAGCAAGGGGCTCT
>bat_probe_12266
CTTCGACATTTATAACAAAGAAGTTGCATGCATGGGTAAATTTTTAAAAGTGAACTGTGTTCGCTTTAAAAACCCTGAATATAACGATGCATTCTTTGTTATAAAGAAATGTCCTAAGTC
>bat_probe_12267
TATACCATGATGGACCTTGTCTACGCTTTAAGAAATTTTGATGAAAAGAATTGTGAGACTCTTAAAGAGATACTTGTACTTACAGGTGCCTGTGAAGAGTCTTATTTTGAAAGTAAAGTC
>bat_probe_12268
ATGGTTGAAAATGGTATTGTCGGTGTAATTACACTTGATAACCAAGACCTTAATGGCAATTTTTATGATTTTGGAGACTTTGCACGCACATTACCTGGTATGGGAGTACCCTTGTGCACA
>bat_probe_12269
ATGACTTGCTGCATTATGATTTTAGTGAACATAAGCAAGCATTGTTTGAAAAATATTTCAAGCATTGGGGCCAGGATTATCATCCAAATTGTGTTGATTGTCATGACGAAATGTGTTTAA
>bat_probe_12270
GCTGGTTACCATTTTAAACAGTTAGGTATTGTCTGGAACAAAGATCTTAACACGCATTCTTCACGTCTGTCAATTAATGAACTTTTGCAGTTTGTGACTGACCCATCATTGTTAGTTGCT
>bat_probe_12271
CTATGACTTCTTAAGAGGGCAAGGTTTCTTTGAAGAAGGTTCTGAACTTACGCTTAAACACTTCTTCTTTGCTCAGAAGGGTGATGCAGCTATCAAGGATTTTGACTATTATCGTTATAA
>bat_probe_12272
GGTTGTTGTTACAAACCTCAATAAGAGTGCAGGATACCCTTTGAACAAATTCGGAAAAGCAGGCCTTTACTATGATTCACTTTCTTATGAAGAACAAGATGCGTTGTATGCTGTCACTAA
>bat_probe_12273
TCCAAATGCTGGGTAGAGAACGATATTTCTAAGGGTCCACATGAATTTTGCTCGCAACATACTATGCAGATCGTGGATGAGGCTGGCAAATACTATTTGCCATATCCCGACCCATCTAGA
>bat_probe_12274
TTCCGTCACATTGTTAGAGGATGCTTCTTCTAAGTTCTGGGACGAAAGCTTCTATGCTAGTATGTATGAAAAATCAACCATTCTGCAGGCTGCAGGTTTATGTGTTGTGTGTGGTTCTCA
>bat_probe_12275
GAAACCCGATTTATTACCTCCATCACATGCGACCACGTTTATGTCTTTGGCTGATAATTTTAAGACTAGTGGGGATTTGGCAGTCCAAATAGGTTCTAATGGTGTCTGCAAATATGAACA
>bat_probe_12276
TGGTCTATCACTTATCCATTCATTAGTAACGAACGTGCCATTAATAGTGGGGGTCGCATGGTGCAACGTCACCTCATGCATGCGGTACTAAAATTATATAAACCCGAAGCAATTCACGAC
>bat_probe_12277
AATTGTTTGAGTACGATTATATAACCCACGGTCAGTTGAATGGATTATGCCTATTTTGGAATTGTAACGTTGACATGTACCCTGAATTTTCAGTTGTTTGCAGATTTGACACACGTTGTC
>bat_probe_12278
AACCAGCACCGTTCTTCTATTATGATGACGGTCCATGTGAGCGTGTTCAGGACGAAGTCAACTATGTGCCTTTGCGAGCCTCCAATTGTATCACTAGGTGTAACATTGGAGGGGCAGTGT
>bat_probe_12279
TCTTTGGCAAACTTTTGCTGAAACTAACTTACAAGGCCTTGAAAACATTGCTTACAATGTTGTTAAGAAAGGCTCATTTGTAGGTGAAGCTGGTGAATTACCTGTTGCTGTTGTCAATGA
>bat_probe_12280
TTAACACCACCTTTATGTGTACTCAAAAATCTTGGTGTTGTAAGCACAGATAGGTTTGTTCTGTGGGATTATGAAGCTGAACGACCATTTACGTCTTTTACCAAAAATGTTTGTAGTTAC
>bat_probe_12281
ATTAAGAAACTCGTTGGTATGAAATTATCATACGGTTTCCTTAATGGTGTACCTGTGTCTACATGTGAAAACAAACCTGTTGTTTGGTATATTTATGTACGTAAAGATGGTCAATTTGTA
>bat_probe_12282
GCAAGTACGGACTTGAGGACTATGCCTTTGAGCATGTCGTTTATGGAGATGTCTCTAAAACCACATTAGGTGGGCTGCATCTGCTTATATCTCAAGTTCGTTTACAAAAACTGGGTGTTC
>bat_probe_12283
GGTCTGCACTTATATGGATTTACTATTAGACGATTTCGTCTTAATACTAAAGAGCTTAGACTTAAGTGTTGTGTCTAAAGTTCAAGAGGTTATTGTTGACTGTAAAATGTGGAGATGGAT
>bat_probe_12284
TTACAAGATTCAACGAATGTGCCTAGAGCCATGTAACCTCTATAATTATGGCACTGGTTTGAAATTACCTGATGGCATTATGTTTAATGTCGTAAAATATACTCAATTATGTCAATATCT
>bat_probe_12285
AGAGATGGCTGCCTAGTGATGCTATCGTTGTTGACAATGATGTGAACGACTATGTAAGTGATGCTGATTATAGTGTTACTGGAGACTGTTCTACTGTGTACTTAGAAGATAAGTTTGACC
>bat_probe_12286
GAGAAAATAGCTCTGGGTGCAACGGTAGCCATCAAAATCACTGAGTATTCTTGGAACAAAAGACTTTATGAATTAATCCAACGTTTTGAGTTTTGGACATTGTTTTGTACTAGTGTTAAC
>bat_probe_12287
TTTTGGCGCAATTCAACTATTATGTCTATGTCTTACAATAGTGTTTTGGATTTAGCGAAGTTTAATTGCAGGCATAAAGCAACTGTAATTGTTTCGTTGAAGGACAAAGATATAAATGAT
>bat_probe_12288
GGTTTTTGTGGTAATGGCACCCATTTATTCTCAATTTCTAATGCTGCGCCACAAGGAATCATCTTCTTCCATACAGTTTTGCTTCCTACAGAGTACCAAACTGTCGAAGCTTGGTCTGGT
>bat_probe_12289
AAAAGATTCACATTCAATAATGTTTCTTGGGCTTTTTGAAAGTTCAATGGAGGCAGCTATTGCTAATGGTTTCAATATACCACCTAACGAAGTTGAAGAAATACTGGATGTAATCAAACC
>bat_probe_12290
CTTTTTGCCTTGCGCGTTTGCACTTTGCTGTTGTACACACCAATTTTGGTGTTTTTCAACTCTTACATTGACGCAGTTGTTGTAGCTTGTTCTCTAACTATACGTTTTGCTTATCTGGGC
>bat_probe_12291
ATGTTGTGCTTTGTGGTGGTGATCACCATGTGCAATTGGGTGAGTACATGATACCTTTTGCTGATTCAAATGAGTTGTACGTTGCTTTGCGTGGAACTACAGAAGATGATGTACCTTTGT
>bat_probe_12292
AACCTTTATTACACTTCACAATGTTGACATTAGTCAATGATCATGGAATGGTACTTAGTACCCTTTTATGGCTAATTGTGATTTTATTCCTCTTGCTTATCTCTATTACCTTAATTAAGT
>bat_probe_12293
GTTATCGAAGTCTAAACTAAAACGATGTCGAATAACAGTACTGTACCAGTCGAAGTTGTTGTTGAACATCTTCGTAACTGGAATTTCAGTTGGAATGTTGTGTTGACTGTGTTTTTAGTT
>bat_probe_12294
TCAACAGCTTCAGATTGTATCGCAGAACTCAGACATTCTGGGCTTTTAATCCAGAAACAGATGCCATTATTACACTCTCAGTCTTTGGTCGACAAGTTTCGATCCCGACTATTGTTGTCC
>bat_probe_12295
GTAAGTCAATTACCTACGTACTTAACAGTCGCCAAGCCCTTTACCACTATAATTTATCAACGTGCTGGTCGTTCTGTGAATGCTCGTTCAAACACAGGCTGGGCTTTCTATGTCAGATCG
>bat_probe_12296
AGTTTTCAAGAGGAAAAAAGGGGCCGAAGTGGTAAGGTACCTCTTTCTTATTACAACCCTGTTATAGTTTCCGGAGATAAACCATTTTGGAAGGTTATGCCTAATAATGCTGTTCCAAAA
>bat_probe_12297
CTATTACTTGGGAACAGGACCACATGCAGAGTCTAAATTCCGTACTCGCACAGAAGGTGTGTATTGGGTTGCTGTTCAAGGTTCTAAAACTGAGCCAACAGGACTTGGTACACGCAAACG
>bat_probe_12298
TCTAACAGAGATCGCAGTCAGAGTGGAAATCGTTCTCAAAATGACCAAAAACAGGGCAATCAAAATCAAAAATCGCGGAGCAATTCGCAGTCCCGAAAGGGAAACCAAAATTCAAATGAC
>bat_probe_12299
GTGAAGTTGTTACTACAGAAGTTGGCTCGGATGTGGAAATTACCTACATCTATAAGATGAAGGTTCCAAAAACAGATAAGAATTTGCCTGCTTTTCTTAAGCAGGTAAGTGCTTATTCTC
>bat_probe_12300
CAGGGTAAGTACAAAGATCGCTTGACGAGCCCACTGTGGAAGAACTGTCATAGGAACTTGATATCTTATAGTTAGTAGTTGCTAGTAGTTGCGGCTTTGATAGGGATACACAAAAAAAAA
>bat_probe_12301
GCCAGTTCACGTTAAAGAGATTACAAAAGAAAACGTTGAAACATTAACGTGGCCTCTTGTTCTCAGTTGTGAACGCGTCGTTAAACTCCAAAATAATGAAATTATGCCTGGTAAGCTTAA
>bat_probe_12302
TGGACTTAATGGTTTTGTTGGCACATGTGCAAAACGCTACAGGAAAATTTTAAACACTCTTCTGACAATGTACAATGACTTTGCTGCTAGTGTTAGGCAAGTTGTAGTGTTAGCTGGTGT
>bat_probe_12303
AGTGCAAAATCTTTAGATGTTCCATGTGAAGAGGGTGCAGCTGAGTTTAATGTTTTTGAGGGTGGTGTCCATCTTCTAAAGCCCACAGCGGTTGAACTTGCTAGTGATATGGAACTTCTA
>bat_probe_12304
GTGTCATACCACTTTGTTATAAGCTTGGTGGTGGTGACAGAGTAACCTTTGGTGAGGATGAAATCAAAGAAATTCCAGCACGCAATAACGTCAAACTTATTTTTGAGTTTGAGAATGATG
>bat_probe_12305
CTGATCATATTGAGGTACCAGAGTACTATATTTATGATGAAGAGGGTGGTAATGATTTGGACCTGCCAGTTATGATTTCACAATGGCCCTGCAACGCAGAAGATGCAGTCGCCAGTGTTT
>bat_probe_12306
TGCAGTTCACAAGGCGCTTTCTCGTACAGTTGTTGTTCAGACAGCTAGTGATCCACAGAAGGAAGTTGAAGAAGCACTGGCATATATGAAACCTGAGGTTGTTAAGCCAGTTGTTGAAAA
>bat_probe_12307
TGATTGCTATGAAGCAGACGACTACTCGCTTTTTAAAGTGGGTAGTGTTAAGCACTTTGTCAAACGTTGTTATGAATCTGTGGGAGCTGTTAAGGGCAGTTTGGGTGATACAACACAGCT
>bat_probe_12308
TTTTATGCCTGTGGCTGACGCATTTCCCTATGGTGTTTGTAGCAACTGTAAGCAAGTTGCTATGCACACTATAATGGGCATCAATGGTACTGGTTTCTTTTGTCAAGAACCAGCACATTT
>bat_probe_12309
TGTTGATGGTTCTGGTATAACACCTTTGAATTATAAAGCACCTGTTACCAACTGTCTTGTAGTTAATGCTAATTATGTAGCCCCCACACCGCCAGTTAAAGTGGAACTCAACCCCTTTAG
>bat_probe_12310
GGTGGTGTTGCAAAAGCAATTGATGATTACACAAAAGGACAGTTGCAACTTTTGTCTAAGGCATATGTCAAAAGTCATGGTCGTGTTCGTACAGGCAATGGTGCTATGATCAAGTGTGAC
>bat_probe_12311
TGACACCATTATTGAGTTGTGGCATTTTCGGTGTTCCTTTAGAGGAGTCGCTAAAGATGTTGCTAGATACTTGTAATGATGTTAGGACTTGCTGTTTTGTTTACACTCCTGATGAAGAAG
>bat_probe_12312
TTCTGTTGCAGACATTCTTGCCACTGATGTTAGTTCAGTTGTTGTATTTACCGATGGTAAGTTGTCTTTGACAGACGTCGGTGTTGAAATAGATGAACATCTGAGTGGTAAACTTTTAAC
>bat_probe_12313
TAACACACCTGGTTTTGAGAAGAACGTTACGAGGACCTTACGCAAAGTTTCGAAGTTGGAGGGTAGGGTCATTTGTACAACACCTATTAAACAGGTCTTGCAAATGGCATTAAAAACCTT
>bat_probe_12314
AATGTTAACACTGTCATTGTTTCAAATGCTAAGACTTATGGTGAGCAGTTGGGTTCAGTTACTGTAGCAGACAGTGACATCTCAGCTACGAAGCCCGCAGTCTTAGATGAAACTAAGATG
>bat_probe_12315
TGGTGATGGGCAAGAGAGCATTGGCACAGACAGATAACAATTGTTGGATCAATGCTGCTTGTCTAGCACTACAGCAATTGAAACCCAAGTTTAAATTTCCAGGTTTGGAGGCCGCATGGA
>bat_probe_12316
GGATAAATATATAGTCGCTAGTGGAACTGTTGTTCTAGAGCGACATGTAGACTGTCCCACATGCAATAGCACGGAACGCACCATAAATGCGAGTGTCGTTTCTGCTAGTTTGAGTAGAGA
>bat_probe_12317
CTACAAAAGTTCTGAAATCCTTATGGGTGAGGCTTATGTTGCATTTACAGGGCCCATTAGTGGTGGACATTATCTTGTATACGACAGAGCTACTGGTCAAGTTTTTGATGGTAATAAGTG
>bat_probe_12318
AGACTTGGACAACGGTGCTAAGAAGTTCTTTGATTTTGGCGATTTTATATTGCGTAATCTCGCCAGTTTCTTTTCGATTTTCTTTAGCTTGTTGTTTGTCGGTTATAAGGCCTTGAAAAA
>bat_probe_12319
CTCGCAGCTGGTGCATTATAATGTTGTTTAAAATTCTACTGCTGCTTTTTGCGTTATTTGCGGCATGTTTCATGTTGATACGCTTTAGTTTCCTTAACAAGTATTTCTGTGATGGTTATG
>bat_probe_12320
CAGTCATCTTAATGTTAAATGGGATTACATAACTGTGCCATTTGCGCTTAAGGTTTACCCTTCGGTTGTAGCATTTTTGTTGTTTTTGTTTGGCGGTGTCTATGTTAAATTCATGATGCT
>bat_probe_12321
CCTCATGAGTTTTGTTCACAGCATACAATGCAAATAGTGGATGAGAATGGTAAGTATTATCTACCATACCCAGATCCATCTAGGATTTTGTCCGCTGGTGTTTTTGTCGATGATATTGTC
>bat_probe_12322
ATTTGCTTTTTGATAAAGTCGTTACTTCAGGTTTGGGAACTGTTGATGCAGATTATAAAGAGTGTGCTTCTCGCACGGCTAATACCGTAGCGGAAGTAGGTTGCGTGCAATACTATAATG
>bat_probe_12323
GTGGATCCCTCACTAGTTCCGTCTGGTGAGGTGCGTGGATAGTGTGTTCTGTCACACTTGAAGCCGACAACTGCTCAGTATGGCAAGCAATCATCTAACACTGGCTTTTGCCAGTGATAT
>bat_probe_12324
GCTGCAGGTCTCGCTAACACTGTCGAGGGTGTTGAACCCTCTGACTTTGTTATGGTTGTGACAGGTGTCACCCAATTGCGAGCCTACATTGACACTTTTGGTAGCCGGCCTGCTAATTTA
>bat_probe_12325
TGTGGTGCGGATGGTAAGCCTGTCGTCCCTGAGGAATTTTGGGACTTTAAGGACTATTTTGTTGATGATGATCAGGTTGTGGTTAATGGCACCACTTACATTAAGGCTTGGGTGGTTGAA
>bat_probe_12326
TGTGGCCCGTAAACCTAAGATCAAAAAGTCAATAGTTCTCTCAGATGTTTACAAGCCTTTGTTAGAGGGCTTGGGTGCACCATTTGTTAAGAATGGTGATACACTTGCATCTATTCTTAC
>bat_probe_12327
AAACCACTTTGTAACGTTGCTGGCATTGTTAATCCTGGTTCCGCTGTTGTCACCCGTACTGGATTAGGTTCTGGTATTAAGTACTACTGTGGCATGTTCTTGCGTCACATTCTTGACGTC
>bat_probe_12328
ACTATTCTCTAGATTCAAGGCTGGCTGTCATGTTCAAACTTAACCTGCTTTCAGGTGACTTTTGTGCTGAGGTGCGTCATGCTATTGCTAGCGGTGTTTTCAGCGTTGGTAATTTCATTT
>bat_probe_12329
AATTAAAGTTATGAGTTCGCAGCTTGTGGATCTTGCTAAAGCATTAGCGTGTGCTAGTGTTTCTGTTATTAACAGGTGCTTGGTTCTTGCTGCTGATGTGCCTCCTATTTTCAAGGAGTG
>bat_probe_12330
TGCTTGATAATCATTTGGTGAAAATGGTTACTCAACGCATTACTGGTAAAAAGCAGGCTGGATTGACTGAGGCTACATTTGCTGATGTAATTCTGGGTGCCACTACTAATGTGACATCAG
>bat_probe_12331
CTGTAGTGAGGGTTACTATAGGTTTATGGCTACCCCCAATGTTGTGCTTGATGAACCTGTGTTTCGTGCAGCGGCAGAATTGAATCCAGTTTTTGAGTGCGAAAAGCCTGATGGTTTTCC
>bat_probe_12332
GCTTTATACGCTGTATTTACGATTTTAGAGCACCATCATTTATTAGGAAAGGTGATGATGCTGAGAAATTTGTGAAACAGTGTGAAGTGCTTGTTAGCAACCCCTTGTTCTTTGAGTTTT
>bat_probe_12333
TTTGCAAATTGATGGCGGTGCCATATGGCGAAGTGTTGTTCGCCGTGTGAGCGCCGTAGCAGATTTTGTCAGAAACCTTAAGGTTAGTTTTGGTTTGGAGGGCATTATTGTCTCAGCAGC
>bat_probe_12334
TTATGCCACCACTGTGCCACAGCTTGCCTATAATGGTTGCCTCTATGCTCTTAAAAAGACATATGCTGCAACTGTAGGACTTCAAACCGAAGAGGGTGTTGACGGCTTTTATGCTTTTGA
>bat_probe_12335
GATTAATGGTTACTCATTTTATGTGGAAGGTGATTCTTATTACCCCACTGATTGTAGTGCTATTCATTCACTGCGCTTTAGAAAGCTTGGTGGTGCTGGTGTTGCTTTTTCAGAAGATGT
>bat_probe_12336
AAGTTTAATGGTACAGAATGGGACAAATTTGTCGCCATTTTGGAAACTGCACTAGGTGTTCTTGCAAAGCATGTTACGTTGCCACCATACTTCATTTATGACGACCATGGTGGCAAGAAC
>bat_probe_12337
CCTCTGCTGAGCATGATGATGATCCTGAAAGTGCATCAACAGATGAACAGTTGATGGGCCAGGATACTGCACCTGATAGTGCATCGACAGATGAAAGTCATGAGACCGAACCTAATGGTG
>bat_probe_12338
GCACTGTCCTTTATGACCGAGTCATCACCAAAACCTTGTGAGCCTACTAGCGACACATTTGCATATCCTTTTAAGGATTATAATGGTGTCAAGGTGCTAGACCAACAAAGTAACAATTGC
>bat_probe_12339
CGTTGCTACGAAGCTGTTGGCGCAATTAAAGGCTCTTTAGGCGACGTGTCTCAGTGTATGGAAGTTTTGTTACGTGATGTCAAAACTCTTACTGTACACTGTGATACTGTTTGTGACTGT
>bat_probe_12340
CATACCATTACTTCTATTAGTGGTACTGGTGTGTTTTGTCGTGAACCTACTCCTTTTGACATCAGTGTTATGCCAATTCGACCATTGTGTGCTGCAAATTATGTTGGCGCTGTTGATGGT
>bat_probe_12341
GTGGATTGGTCTAGAGCTATTAAATATGAACCCGTTCGTGTTGAAAAGCCTAAAAAGGATGTCAATCCAGAACCACCAGTTAAACCTTTGAATGCTAAAGTTGATGGTTTGAAACCATTT
>bat_probe_12342
GTGGTGTTGCACGTGCTATAGATGAACATACTGGTGGTGAACTGCAAAGTTTGTCTGACAGATATGTTAAAGCCGTAGGTCCTCTAAAGGTTGGCACAGGTGCTTACATTAAATGCAAAG
>bat_probe_12343
GCCATTATTGAGCATTGGTATATTTAGGGTACCCATTGAAGATTCTTTGAGTGCTCTATTTGCCTGTGTTGGAGATCGCGTTTGCAAGTGTTTTTGTTATTTGGACGCTGAGCGTGACGC
>bat_probe_12344
ATGACTGCAACCCTAAAGCATTGGTTGACAATGGTGTGACAAGGTTTGTTGTTTTTACCAAACCAAGTCTTGATTTTTGTGACACCACCAAAGTGCTAGACACCTACTTTAAAAGTTTGC
>bat_probe_12345
ATTTGTTGTTTTGCCTACAGATGATGACCCTAATTTTGAAACTAATGCAAAGCGTGCTTTTCAAAAATGTCTTAAACTTAAAGGTACATGTGTTTATGCGACCACTGATGCCGATGTTTT
>bat_probe_12346
CCAGCGTACTTACAGTGTTAAATCCTTAGATGCTAGTAAAACAATGGGCGAACAGTTGGGTACATGTAGTGTTGATAACACTAATGTCTCTGATCAGCGTCCAACTAGTGATATTTCTAA
>bat_probe_12347
AAATGGTAAGCGTGTTCTTAAAACTAGTGACAACAATTGTTGGGTTAATGCTGTATGTTTACAACTACAGTTTGCTAATGCCAAATTTGTTGGAACTGGTCTTCAAACATTGTGGGATGA
>bat_probe_12348
AGTTTCTTCAGTCTCAGGGACACGTGGTTGTGGACCGCACTACAGTTGATTCTTGCTGTAGTTCCCAGCGCACACTTGTTACACCAGTGGTTAATGGTAGTATTTTGCGCATGGGTGTTG
>bat_probe_12349
CTACTTCTTTTATACAGGGTCTGTCTTATACATCATTCAACAACACAGTTGGAGGTGTTGGACATTACACTGTATATGATAGTACACAGCATGGCTTTTATGACGGTGATGTCTTTGTAC
>bat_probe_12350
CTGCAGTTGTTGACAGTCTCAATTTTGCATCTGAGAAGTTTTTCACCTTTGGTGATTTTGTGTCACGTAACGTCATAACAATGTTAGTGTGGTTCTTTAGTTTGCTTTCTTTGCTGCTGA
>bat_probe_12351
GCTACTTTATGAGGCTGAAAGCCAAGTGGGTTTGTATGTTTTTGAAGGCCTGTTTCATATTGTATACATGTTATGCTACATGTTTTATGATTATTAGGTTTTCGTTTGTAAGTGACATCT
>bat_probe_12352
GCTATTTTTAGTAGTACGCGTGCTTATGTTTCTCAAACACGTGTTGTTTGGTTGCGATAAACCCTCGTGTCTGGCTTGCTCTAAGAGCGCAAGGCTGAAGCGTGTTCCAGTTTCCACTAT
>bat_probe_12353
TGGGTTGTACTTTCATTAATGACGTTGTTGCAGCTGAAGTTGGAAATGTTACTAAGTTAAACGTCCAGGCAACAGGTCCTGCCTTTGTTGAGGTTGACAAAGTCGAATTTAACAATGGCT
>bat_probe_12354
TGCTGACTTCATAATTTGTAATAACACAGGCTCTAATATGGCGCAAGTAAAGAATGCTTGTGTTTATTTTAGCCAATTGTTGTGTAAACCTATTAAGATTGTAGATTCTACACTTGTGTC
>bat_probe_12355
TGTAGGGCTACACTTGGGTTTGATGACATTTCTGATGAGGACTTTACAGGTGCCGTTGCTAATGCCCATAGATATGGCTTGCTTTTAACAGACATTTCATTTAATAACTTTATTACCTCC
>bat_probe_12356
GTGTGGTCTGCTGAAGCATTTAACGCATTATCTGAAGAGTCTCGCAAGTATGTTGTTAAGACTTCTAAGGTCAAGGGTTTGACTTTTATGTTGTCTTTTAACAATGTTCGGATGCACACA
>bat_probe_12357
CTTGTTCTTTGTTACGTCGTTGTGGAACTTTGCAGAAAGTTACCACAGTGGTAGTGAGTTTGGTTATAAGTACATTGAGAATGGTGCACTCAAAGACTTTTCAGGACCACTTGATTGTGT
>bat_probe_12358
ACGTCCGCACAATACCTGGTGTCTCTGCTGGTGTTATGCTTGTTGGTAAAACATTGGTTTTTGCCGTCAAGTCTGTTTATAGTTCTGCAGGTCTATGTTATGATGAGTTTGGAGCGGCCG
>bat_probe_12359
TGGTCTCTATAGAGATTTGCTGCATGACAGTCATTACTTTTTGCCTGATGGTAACTATGTTAAATTTCCAGAGGTTATATCACGTGGTTTTGGTTTCAGGACAGTACGTACTGCTGCTAC
>bat_probe_12360
TTGTGGTACAGGTCTTATGTCATTGTTGTACAACGTTTTTGGTATATTTACACGTTCTATACCAGTTGTTGTACTTTCAGGTCAAATTATGTTCAACTGTGTTGTTGCATTTCTTGCTGT
>bat_probe_12361
ACTCAGAATTATATGGGTCTTGTTTTCTACACTGTTTTGTATTTCTTCTCCACAAAGACCGTGCGTTATGCTTGGATTTGGCACATAGGTTACTTTGTTGCCTACTTCCTTGTAGCACCA
>bat_probe_12362
TTTTGAGACAGCTGCTATGGGTACTTTTGTTTTAGACATGCGTACCTATGAAAAACTTGTTAATTCAACTCCTGGTGATAAAATACGTCAGTATGCAGCCACCTATAATAAATATAAATA
>bat_probe_12363
ACTCACCTCCTACTGTCAGTTATAATTCAACACTGCAAGCTGGGCTTAAAAAGATGGCACAACCTTCAGGTGTTGTTGAGCGCTGTATAGTCCGTGTTAGTTACGGTAACATGGTGCTCA
>bat_probe_12364
GGTTACATAATTTTTCTATATCTTATGGTAACACATTTTTAGGCGTTGTTGGTTGTTCTACGAAGGGTGCACTTTTGCTTATTAAGGTTGGTCAAAATAATGTTCACACACCTGGTAGTT
>bat_probe_12365
ATACCATTAGAGGCTCTTTTATTAATGGAGCTTGTGGTTCACCAGGTTTTAACATACATGGTAGCACTGTAGAATTTTGTTATTTACATCAACTAGAGCTTGGCTCTGGTTGTCATGTGG
>bat_probe_12366
TGCATTGCTTAATGGATGTAATTGGTGGTTAGACCAGTGTGGTGTTACTGTTGAGGCCTATAATGATTGGGCTCATAGTAATGGCTGTACTAGTTTATCAAGTACAGATTGTTTCACAAT
>bat_probe_12367
GTTTACTGTTGGTGAGATAATTAAGCAGATGTTTGGTGTTAACCTGCAAAGTGGTATTATAAGCCGTTCGGTGCGTAATGTGCTTTTAGTCGGCTTATTTGTTTTACTGTTTTGGTCAGA
>bat_probe_12368
GCATAAAACATTGTTTTTGCAAATGTTTTTGATTCCAGCTGTTATTGCAGTGTCTGCTTACAATCTGGCATATGATTTGGAGATACGCACGTGGATGGCTACTAAGCTGGATTATCATGC
>bat_probe_12369
TTCACTATGGTTGTGGCGTGCGTAACGTCGTGCTATAGTTATGTTATATGTGGTGATGCCCTAAGTGCTGCAATGGCTATTATGCTCAACATCACTGGTAATTGGTTTGTTGGTGCAGGT
>bat_probe_12370
GTTTGTTGTGTGTTTTATGGTATTTTGTACTGGGTTAACAGGTTTTGTAAACTTTCACTTGGTGTTTACGATTTTATGGTTAGCCCAGCTGAATTTAAGTACATGGTCGCTAATGGCTTA
>bat_probe_12371
TATGTATGAGAATGCAAGACAGGCATATGAGGAAGCAATTTCAAACCGTTCCTCACCCCAGTTAATTAAGCAACTTAAGCATGCTATGAACAGGGCTAAGGGGGAGTTTGACCATGAGGC
>bat_probe_12372
ATGCATGCCATGTTATTCAGTATGTTGCGTCGTTTGGATATGTCTAGTGTTGACATTATCCTCAACCTCGCTAGAAATGGCACCGTTCCATTATCCATAATACCTGCTTTGTGTGCTACT
>bat_probe_12373
AGAACAACGATGGTAAACCAGTACATCAGAAGGAAGTGACGTCTTCTAATGCTGAGAACTTGAGTTGGCCATTGTGTATTAATGCAGAACGTATAGTTAAGTTACAGAATAACGAAGTTA
>bat_probe_12374
ACGCATTTCTTGCAGACAAACCTGATCTTAAGGTCGTAAAATGGGAGTCTGATGACGGTGTTAAGGTCATAGAATTGGAACCACCTTGTAAGTTTTTGGTGGACACACCCAACGGACCAC
>bat_probe_12375
AGTTATGAATTCTTCTCTATTGACTATGTGTGCCTTTTCTACTGATCCAGCTAAGACATATCTTGATGCAGTTAAGAGTGGTGTTAAGCCAATTGGTAACTGTGTTAAAATGTTGGCTAA
>bat_probe_12376
GTTAATAAAGGACCTCATGAGTTTTGCTCACAGCACACTATGCAGATAACTGATAAGGATGGTTCTTACTTTCTGCCTTATCCAGATCCCTCTAGAATTTTGTCAGCAGGCGTTTTTGTG
>bat_probe_12377
CGTGTCTTCTATGTATTATTGGACTGGGTTAAACATCTTAATAAAACTTTAAACCAAGGCGTATTAGATGCGTTCTCTATCGAAATGCTAGAGGACTCAACTTGTAAGTTTTGGGATGAA
>bat_probe_12378
CGTAGGCCTATGCTTTGTACTAAATGTGCATATGATCATGTGGTTTCTACCAGTCATAAGTTTATATTGGCTATAACACCGTATGTTTGTTGTGCTACTGGCTGTGGTGTTAATGACGTT
>bat_probe_12379
AAATTCTGCAGTTGGTTCACCTGATGTGGACCAATTTAACCAACTAGCTACTTCTGACTGGACTGATGTTCGTGATTACAAATTAGCCAATGATGTCAAGGACTCATTGCGTTTGTTTGC
>bat_probe_12380
GGTAAGACAAAGCCTGCTCTTAATCGTAACTCAGTCTTTACTGGTTTTCATATTACTAAGAATATGAAGTCTCAGATAGGCGAGTTTACGTTTGAGAAGTCTGACTATGATAGTGATGCT
>bat_probe_12381
ATGCTAACCTTGTTAAGTTGAGGCCTGCTTTTAACGTACCTCCTGATTACGCTAATCTTGTGGCCTATTATCAAATGATAGGTCACCAGAAGATTACCACAATCCAAGGTCCTCCTGGTA
>bat_probe_12382
CAGCCACTGCTTTTAGTGCCGATAGGTGTTCCAGAATTATACCTCAACGTGCTCGTGTGGAGTGTTATTCGGGTTTTAAACCTAATAACACTACTGCACAGTACATATTTTCTACTGTTA
>bat_probe_12383
GTGTATGTTGGTGACCCACAACAATTGCCAGCACCACGCATAATGATAACGCGTGGTGTGCTGGAACCTAGCGATTATAATGTTGTCACCCAGCGCATGTGTGCTATTAAGCCTGACATT
>bat_probe_12384
TCAAAATCATGTGTAAGGGTAATGTCATGGTAGATAATGGTTCAAGTATTAACAGGAGGCAGCTGGAGGTTGTTAAAATGTTTTTGGCAAAGAATCCTAGTTGGCGTAATGCTGTTTTTA
>bat_probe_12385
TATTTACCCAGACTTCTGATACAGCACATGCTAGTAACGTTAACAGGTTTAATGTTGCTATCACTAGAGCTAAGAAGGGTATTTTGTGTGTTATGTGTGACAAAAATCTTTATGATTTGC
>bat_probe_12386
TCACATGCTTCTACTTATATGGCACTTTCTGACAATTTTAAGACAGACAAAGAATTGGCTGTCCAAATTGGTGTGAATGGTCCAATTAAGTATGAGCATGTTGTTTCATTCATGGGCTTC
>bat_probe_12387
TGTAGTTGGTGAAAATGTCGGTACAAATGTGCCACTACAACTTGGGTTTTCTAATGGTATTGACTTTGTTGTCAGACCAGAAGGGTGTGTTGTTACTGATACTGGTAGTGCTATTGTTCC
>bat_probe_12388
GTTGTGACCATTTCATTAATTTGTCTGACATTGTAGTGTTTGTTTTATGGTCTGGAGGCCTTGAATTGACAACAATGCGCTACTTTGTTAAGGTTGGTCCCATTAAGCACTGCGAGTGTG
>bat_probe_12389
AGCAGTGGGGTTACACTGGTTCACTTAGTAGTAACCACCATCAGCATTGCAATCTGCATCGTAATGAACATGTGGCATCTGGTGATGCTATCATGACGCGCTGTTTGGCCATTTATGACT
>bat_probe_12390
CACTAGCGTTGTATAAACCTAAGGCCATCCATGATATTGGTAATCCTAAGGGTATACGCTGTGCAGTTACTGATGTCAGCTGGTATTGTTATGACAAACAACCTCTTAACAATAATGTTA
>bat_probe_12391
CTAGACAACGTTCCCTGTTAAATTTAGAAGGCTGTAATGGTGGTTCTCTTTATGTTAACAACCATGCTTTTCATACGCCAGCTTTTGATAAGCGAGCATTTGCTAAGCTTAAAGCCATGC
>bat_probe_12392
GACGTTAATGATTATGTCAGTGATGCTGACTTTAGTTACACAGGCGATTGTACAACTTTGTATTTGGCTGACAAGTTTGATTTGGTCATCTCTGATATGTATGATGGTAAGATTAAGCTG
>bat_probe_12393
AGAGCATAGCTGGAACAAGCGTCTGTATGAGTTAATACAGCGTTTTGAGTACTGGACTATGTTTTGTACCAGCGTTAATACATCATCGTCAGAGTCATTTCTTATAGGCGTACATTACCT
>bat_probe_12394
TTTAGACCTTAGTAAGTTTGCATGCAAGCACAAGGCAACGGTTGTTGTTAATTTGAAAGAAAATGCCATTTCAGATTTAGTTGTTAGCCTTGTTAGGAGTGGAAAGTTGCTTGTTAGAGG
>bat_probe_12395
CTCAATAGGGTTGAAACTTATATTAAGTGGCCATGGTGGGTGTGGTTGCTTATTGCCATTGCGCTCATTTTTACTGTTTCTTTGTTGTTGTTCTGTTGTATTGCAACAGGGTGTTGTGGC
>bat_probe_12396
ATTACAACCATACGAAGCTATTGAAAAGGTCCACGTGCAGTAATGTTTCTTGGACTTTTCCAGTATACAATTAACTCTGCCATCAAAGATAGTATCGCTAAGAGCAATTTGTCTCTCAGC
>bat_probe_12397
TTGTGATTTACTTCACACTGTTTAAGGCGTCTACTTTTAGACGTAACCTACTACTACTACTTGCACGCTTTCTTGTAGTCGTGGTTTATTGTCCATTGTTATTTTACTTTGGATGTCATT
>bat_probe_12398
AACTACACTAGCTTTTGTCAACGGTAAGTGCACTTATTATGCTAATGAGCCATTCTTCACTTTTGAGGGTGGTGATCATTACATTAAATTGGGTGAGTATTATGTCCCATTTGTGGACAG
>bat_probe_12399
GGCAGCAAGTTGTCGGCATTGTAAATTCTAATTTTACAGATGTTCAACTCGACGAACTTGAATATGCTTCAGCTAGTTGATGATCATGGACTTCTTGTCAATGGCATTTTATGGCTTATT
>bat_probe_12400
TAGGTAGGATGTATGGAGTCTATAAGTCTTATATGCAAATAGAACCCCTTCCTATTATTGATGTCTAAACGAAAATGGCTAATGGTAGTGTCTCCGAGGAGGAGATTATCCATCATCTCA
>bat_probe_12401
TGTGGCTCTTGTGGCCACTTGTGCTTGCACTCTCAATCTTTGATGCTTATGCCAGCTTTAATGTGAACTGGGTTTTCTTTGCGTTTAGCATCCTTATGGCTTGCGTCACGGGTGTGCTGT
>bat_probe_12402
GTTTACCTTCCACTGCCAGCCGCGCCGACAGGTGTCACTCTAACTCTGCTTAACGGTACGCTGCTTGTCGAGGGCTTTAAGGTTGCTGTAGGAGTCACGGTAGAACTTCTACCTGACTAT
>bat_probe_12403
AATATGGCGACTATGCTACTACTGGACATTCAAATGATAAAGTTCCAGATAGTGAAGTTGTGTTACATTTAGTATAAACTAAACAAAATGGCCTCTGTTAAGTTCGCCAAGAACAACCGC
>bat_probe_12404
CGGTAAGGATGAGCAGATTGGGTATTGGAATGAACAACCACGTTGGCGCATGCGCAAGGGACAGCGTGTTGACGTTGCATCTAAGTGGCACTTCTATTACCTTGGTACTGGACCTCATTC
>bat_probe_12405
AAGCCGCTGGAACTGAAGTTTAACACGAAAATCCCTAAGGAGGTTGAGTTCGTTGAACCTACCTCTCCAGGGTCTTCTCGTGCAAACTCGCGCAGCCAAAGCCGTGGTGGTTCTAAATCC
>bat_probe_12406
AATTGTTGCTGCCGTAAAGGCTGCGCTTTTGGGACTTGGACTTGGTACTGACAGTAACTCCGGTGCTTCAGGTAAGGCTTCTAAGGCTAACAGTGGAACTTCGACCCCAAAACCGAAGCC
>bat_probe_12407
TGGTGGTTTCAAGAATTTTGGCAGCGCAGATTTCGTACAGTATGGTGTCGCTGCTAAGGGTTACCCTCAAGCAGCTGCACTAACACCAACATCAGCTGCATTGCTGTTTGGTGGTAACGT
>bat_probe_12408
TTAATGCTTATAAAGAGGCAAAACCTCAGAGGGAACCCAAGAAGAAGAAGGACAGAAGTTCACGTCCACCAACACCAGCTCCTAGTGCGCCGGTTGCCAGTGGAAATGCTGAGCCTATAT
>bat_probe_12409
CCTGACAATTCTCAGAGCACAGCTTAAATGAGCCTGTAGTAATGATCAACTAAACATGATCTTGTATTACATTGCTGTTGTTGGCCCTCTTTTGCATTGGTTTGCTGAAGGTTGTCGAGC
>bat_probe_12410
TATACCTATGCTTTATCTTCTGCTTTGTTTCTGTCCCTATTTTCTGTTGGGCTTTTATCCATGAAAATGCTTTTGACTACTACGTGCATAGGCTGCGCTGTATTCATCATGCATTCATTA
>bat_probe_12411
GGACCTGTGACTTGGAAGCTAGTCTTGCACACAATGGTAAGCCAGTAGTAATGACAGTGCAAGTAGGTTATTACTATATTACGGCATATAGGTAAACAGCAGTTCTCATTCATCTAAGTA
>bat_probe_12412
ACAGGTCATCAAGTGTTGACGAACAATTCATAGATAAATATTATTGCTATTTACGCAAACATTTTTCTATGATGATTTTGTCTGATGATGGTGTAGTCTGTTACAACAAAGATTACGCAG
>bat_probe_12413
GATGATTTCTCTTGCTGTTTTTATAGCAGAGATACTTGTTATTATTACGAGATTTTCGTGTCTTGCTGATCAATGTCAAGGTACACCTTGGTTAGCTAAGAACTTGAATCTTGGTTTGTC
>bat_probe_12414
TGTGTTTCTATCGTACCACAGTTTTGGTATGCCTTGGTCTATTGGTGTTTCCAATTCTGATCTCTCTGTTGCACGTGAAACATGGTCATTGTATGTTTCTCATGGCAATAATAGAGGTGT
>bat_probe_12415
CTTTCACTTTTCAACACGAGGCTAATGAAATGGTGGGTATTACTTGGAGTTCTGATTACGTTCGTATTTATGGGCTTCAAAGTACCTATCGTTTTTATTTTCCTAATAAGTGGAATAAAG
>bat_probe_12416
TTACACTATTTGTGGTTCTTGTAATGGTTTTCCGCAACACGTCTTCCCTGTTTCACCTGGTGGTTTAATACCTCCTGATTTTAGTTTTGACGGTTGGTATGTTTTAACCAACTCTTCCAC
>bat_probe_12417
TAGTAGTGCGCAATGCAATGGTGCTACTGAAAATGGTTTAGCCGATGCATTACGTTTTTCTATGAATTTCTCTAGAAATGGTTTCAGTGGTGCTCACAGTTTGACTTTAAAAGGTGCCAT
>bat_probe_12418
CTAATGGCACAGTGTCAGAGTTTGTGGGTGTTTTGCCACCTCTTGTTAAAGAAATTGTTGTCTCACGTTATGGCACCATTTATTTGAATGGTGTACGTATCTTTAAGTTACCGCCTTTAG
>bat_probe_12419
CATTGTTAATTTGCACTATTGTGATAATACGCTGAACAAGGTTAAGTGTCAACAACTTTCTTTTCAATTACCTGATGGTTTTTATCCTACAACGAACCTGGTGGATAGTGTTGTTCCTAA
>bat_probe_12420
TTGACTTGTGTTAATACAACACAATTCACCACACTCTTCTCAACTAATGCTGCTACTGATGGGAACACTTATGAAGGTGTAGTTATTAATGTCAATTGTCCTTTTGACTTTGACAACCTT
>bat_probe_12421
GGTGTTTTGTATGTTTCCTATACACCTGGTTCAAAAATTACTGGTGTTTTACAACCTACAGGTGGTGTTTATGACCCTAGTATTGTTCATATGGGTGTTTGTACAGACTACGTTGTTTAT
>bat_probe_12422
AGGTGTTCTTTATGCTGTTGAACCATGTGACACTTCTAGTCAAGTTGCCGTCTACGGTGATGCTATTATAGGTGCTATGACATCTTCTGCTAATGTCACTTTTGGTTTTGTTAACACCAC
>bat_probe_12423
TGTTACATTACGCCAATACCAACCAGCGCCAGTTTCACCAATTGCAACAACAAACATTAGCATACCATTAAACTTCACAATCTCCATTCAAACAGAGTACATACAGATGTACTCACAACA
>bat_probe_12424
TACAACTTAGTGCTCGTTTAGAGTCGTTAGAAGTCAGCTCAGTTGTTTCTGTTTCTGAAAATGCCTTAAAGTTGGCAAATATCACACATTTTGATAGTTACAATTTATCAGTTTTGCTGC
>bat_probe_12425
TTCTGCAACAAAATCAAAAGTTGTTGGCAGACTCTTTTAATAATGCACTTTCTAATATAACATTGGCCTTCTCCAATGTTAATGATGCTTTGCAAGATGCTTCTGAAGCCATTAACACGG
>bat_probe_12426
AGCTGATATTTATAATAGACTTGATGAACTTGCTGCTGACGCACAAACAGACCGTTTGATAACGGGTCGTCTTAGTGCGTTGAATGCTTTTGTTACTCAAACTCTAACTAAGTCAGCTGA
>bat_probe_12427
AATGCACCTAATGGTTTGATGTTTTTCCATACCGTTTTAGTTCCTACTGTTTACGTCACAGTTTCTGCATGGGCTGGTGTTTGTTTTAATAACCGTGCGTACATTCTTAGAGATGTTGAG
>bat_probe_12428
TGTCTTATTTGAATCTTTCTGATGTTGATGTTAACACTGTAATACCTGATTACATAGATGTTAACAAAACTCTAGAGGATTTGTTACAACAGTTACCAAATCACACACTTCCTGACCTTG
>bat_probe_12429
AACTTATTGATAACCTCAATAAGACGTATGTGGACTTAGAGTGGCTTAATAGATTTGAACAGTACATTAAGTGGCCTTGGTATGTGTGGTTGGCAATTTTGCTTGCCATCATACTATTCT
>bat_probe_12430
GAAGTTCTGCTGTTGACCCTGGTTTTGTTGATACTTTTTACGGCTACTTGCGGAAGCACTTCTCTATGATGATTCTGTCTGATGACGGTGTTGTCTGTTATAATAAAGAGTATGCTTCTT
>bat_probe_12431
TGCTGATGTCTGTACTTGCTACGACAATAGTATTGCCGGTTCTTTTGAACGGTTTTCTATGTGTCGTGACGGTGTTTTGATCTCAACATCGGCTGTTAAAAAGTTGTCCGCTATTAAGCT
>bat_probe_12432
GTGTTTGTGGTTATGGCAATCATTTGGTTTCAACTAAATGAAATCTTTACTTGTCTTAAGCCTTTTGGCCTTGTTGGCCACATTGTCTGTCAATGCGCAGGTTACTGGTGAAGGCGGTGT
>bat_probe_12433
CTGGTTATTTACCCAAACCTAAGGGTTGGATATGTCCTAGATTTAATGGTGCCGGTATCTATACACGTAATAATGCCAATGCTGTTTTTGTTATGTATAGAACCAAAGCCCTTGCCTTTG
>bat_probe_12434
GCACTTTGGCTGCCCCCACTTTGCAGTCCACTTCTGGGAAGGATTGTATTGTCAATGTTAAAGTTGACAATCATATGTTCTATCATGCAGCTCATGATATAGTCGGCATGTCCTGGTCTG
>bat_probe_12435
GTTGAGTACTTGCAGATGTCCATTAGGCCTGTTTCGATAGATTGTGCTATGTATGTCTGTAATGGCAATCCTCATTGTACTAGGTTGTTGCAGCAATATATTTCTGCTTGCCGAACCATT
>bat_probe_12436
GCGATTACAATCTCACTGCTTTGTTGCCGCAAGGTGGTGGTAAACGCAGTGTTATTGAAGATATCTTGTTTGACAAGGTTGTCACCAGTGGGCTGGGCACTGTTGATGAGGATTACAAGC
>bat_probe_12437
TCTATACTGCTTCCCTTCTTGGTGGCATGACTATGGGTGGTTTTACACCTGTCGCTGCTTTGCCTTTTGCTTTGTCGGTACAGTCCCGTCTTAATTATGTTGCACTCCAAACTGATGTTT
>bat_probe_12438
TGATGCTATTAAAACTGTTGCCAGCGCTCTTAATAAGGTTCAGAGCGTTGTTAACTCTCAAGGTCAGGCCTTGCATCAACTTACTAAACAGCTTGCTTCCAATTTTCAAGCTATTTCTGC
>bat_probe_12439
TCAGACTCTTACTAAGTACACAGAAGTTCGTGCTAGCAGGTTGTTGGCGCAGGAGAAGATTAATGAGTGTGTTAAGTCACAATCCACTCGTTATGGATTTTGTGGAAATGGCACTCATTT
>bat_probe_12440
AAACAATACAGGGCCGAACTTGCCTCTTGATATTTTTAACCAGACATATCTTAATATCAGTGCTGAGATTGATGCTCTTGAAAATAAGTCATTGGAGCTTCAGGCTACTGCTGACAAATT
>bat_probe_12441
TTTGGATCCTTCTCGTGAGGAAAAACCAAAAGAGCAGCGTAAATCCAAGGAAAAGAAGAAGGAAGAAGCACCTGCTCAACTCAACCCTGCAGCACCTGTGTTTACACCACCAGTTGTGCT
>bat_probe_12442
TGTGTACATAATGTCTTTGATAATTTCAATAGTTGGCATGAGGCCCGTTTTGGTAGTATTCCATCTAACAGCCTTAAATGTCCTATTGTTGTTGGCACCCTTGATGACGTACGTAATGTA
>bat_probe_12443
GGCAATTGTTATGGTCTTAATGGACTAACTAATGCTGGTGCTTGCCTTTTCAACTCAGCATGCACAAAACTCGAAGGCCTTGGTGGTACTCATGTTTATTGCTACAAAGACGGTTTGTTT
>bat_probe_12444
AAGAGGTTGCTAGTATTGGCAAGTTCGTTAAGGTGAACTGTGTTCGCTTTAAGAATCTTGACAAACATGATGCATTCTTTATTGTAAAGAGATGTACTAAGAGTGTTATGGAACACGAGC
>bat_probe_12445
TAAAATGTTTCTCATTTTGTGCATTGCTCTTTGCATTAACTTTGTAAACTCTAACATTGGTTGTAATTCCAATGGCAATCTTGGTATGTATCGCCTAAAATTAGGTTTGCCAAGTGATGT
>bat_probe_12446
TATTTATTAGTTATTATAAAAATGGTCGGGAAGTTGCTGTTGGTGTTGGTAATTCTAAATCCAACGATTCCATTGGTATTTATTTCAATCACCATAATGGCAACAAGAAAACTATTTTGA
>bat_probe_12447
TGTAGACCAAGCTAATCACAGTGACGTCTTTGGTTTAAGCTGGTCTGGAGACAGGTTAGTCATTTACTTACCTGATCGCGTCACTTCTTATTATGTTCCTGGTATTGGTGAACTTGATGT
>bat_probe_12448
CATTTCTGGCTATTCAGTTTGTGATGAGTGTGATGGCTTTCCTAAATATGTCTTTGCTGCAACTGAAGGTGGCGCCATACCACCTAATTTTCAGTTTGACAATTGGTTTTATTTAACCAA
>bat_probe_12449
CTTCCTGTGCATTTTAATATGTCTTTGAATAAGGGTGCTAATTGTAATGGCTATAGTAACTTAGATGTTGGCTTGGTCGATGCAATGAGATTTTCCCTCAATTTCACTGACAATCAAATT
>bat_probe_12450
GTCTGGTGCTTCCAGGATTACTTTGGTGATGAGACAGAGTTGGTTGTTAACGGTGTTCGTCATGTTAAAGCATGGGACGTCGTTAGAACCAACCTGCCCTACCAGTTTCAGTCTACTGGT
>bat_probe_12451
ACTTAGTGAGCCACTCAACACATTATACCAGGCCTGTGGCAGTCCATTTGTTTCAAATGGTACTGATTTGGCTGGTGCTGTTGGAAAACCTGTTTTTGCACACTCCTATGTTGCTTGTAA
>bat_probe_12452
GGTCCCTGGTGATGTGCTCATGACATCTGCAGCTGTTGGTTCTGGTACGCGTTATTACAATGGTTTGACAATTAAACATGTTGTTACTGTTCAAAACATTGCATGTTGGCGCGTCCTTAA
>bat_probe_12453
ACTTAGTAAGGCTGTCCTAGTTGTGCGTAATCGTTGTTTAGACTTTTACGTTGAGGATGTTGCACCTAAGTTTAGACAGGCTCTAGAGTTGCTTAAGACATTAGTTACTGGTCTTTTTGA
>bat_probe_12454
GGTTAAGGGCCTTAAGCAATCAGGCGTCAAGAAGGCCACTGTGGCAACTCCCATTGTCGGTGCTACTAAGAAAGTTCAGTCTAGTCGCACTGAAGTTGGTGACCTAACCCTCGTCAAAAC
>bat_probe_12455
GCTGTTTATGAAGAACCTGTCTATTGTCAACAGGCTTCTTGTAAACCTGTTTTTAAGTGCAACAAACCCGATGGGTTTCCTGATGTAACTAGTACCAACCCCGACACTTTGGCCCATGAG
>bat_probe_12456
TCCTGCTTATATAGCTGACAAGCAACAGTATGTCATGCTCTGTAAGGATTTTGTCACTGATGACAAGTTTGAAGAGTTTTATGTTAAGGCTCTTAAAGCTAGTTCTCTTGATGGTTTTGA
>bat_probe_12457
AGTGCCTATGATTTTGTTAAAAACCTTAAGGTGTCTGTTACTGTTAAAGGTGTTATTTGTACTGCTGCTAAGCGCTTTAAGCGTTGGGCCAATGCACTTGCCAAGTTGTATTCCGAGTTT
>bat_probe_12458
CTCTTAGTGCCTTTAACCGTCCTGTTGAAGATGGTTCTAGTGAGGCGTATACCTTTGATGGTGGTGCTATAGAGACTGTTTGCTCACGTGTCCAGTTTGACACTGTTGTGCTTGAGTCTG
>bat_probe_12459
CCACACTACGTGTTTTAAGCGTGGTGGTGGTAGTGTTGAGTTTTCCGAAGTTGTGGAAGTTAAAGAAATTGACCCCGTCTATAAAGTTCGTATTGAGTACGAATTTGAGGACGAGACTAT
>bat_probe_12460
TGAGTTTGTCGACCTCCCTGACTTTTTTGTCTATGATGAGGAGGGTGGCACTGATCTTACTAAAGTTGTCATGGTCTCACAATGGCCTTTGAAAACAACACCAGAACCACCTGTATTTGA
>bat_probe_12461
CTCTTTGTGTTTCTATGGAGCGTTCTTGTAAGTGTGGCATTGATCAGGCCGTTTGTGAAGGTTTCTATGTGCCAGTTAAACCCTGTGCTGTCACTGACGTTTGCAGTGAGTGTGGTGGTG
>bat_probe_12462
TTACAATAATGTGTGTTTCGTCAATGTTGATGTTGCACCACCACCACCTCCTTTTGAGGAAACACCAACTCCGTTAGCTGACACTCCTGTTGATGATGTCCAGGAGGTCACTGAGGCATT
>bat_probe_12463
GTTGCTTCCACGATTGTGCAATTACAGCTTTATGGTTTTGAGAGTGATGCTATGTCACTTTTTAAGGCTGGCAGTGTTTCACCTATGGTGCGTAACTGCTATGAGGCTGTTAGTGCTATT
>bat_probe_12464
GAGATGAGTGGTGCTGTGTTTCGTTTTATGCCTACTCGTGATGCTTTTAATTATGGTGCTTGTCCTACGTGTAGGAGCGTCATGGTTTATAAGATCAAGAGTATGCAGGGGTCTGGATTC
>bat_probe_12465
TCTTGATGACATTTCCACTGATGTTACTGCCACTATTGCTGAGAGTGTTGGTGATGTTGTCACACCCACTGTTGAACCCTTTGCCACTTTTGGCAGTATTGAGTTCTATCAGGGTGATAT
>bat_probe_12466
TAGTCAGTGTGGGTATATTTGGCGTTCCTTTGTCAGACTCTTTTATTGCACTTACTAGTGCTGTTGATGGTAGGCGTGTTTTGTGTTTCTGTTATTCTGATACAGAACGCAAAGCTATAT
>bat_probe_12467
AACCTGTTGTTCAAGATGTTGTTGGTTCTGTAACTCAGTCCACTGATGTTGTTGTTGCACAGCAAGAATTTGTTGTGCCAGACGCACTTGAGACTGTTGGTTCTGTTACTTACTATCCTG
>bat_probe_12468
TGTGGCGCTCTTACAGCTTCAATTGCTGCATATAAGCAAAACACAGCTGTTGTGCCACCTGGTAACATTGTTACTTTTAAGTGCGACGGTCAACCTAATGTTATTCTAGCTGTGTTCCCA
>bat_probe_12469
CTTTTGGCATTTGTCAAATTGTTTTGTGTTGCATCAATGGATGTAATTGGTGATGTGCACACTACCTCGTCCATCGTCAAGGTTTCTGAAGATGGTCGTACCGTTAAGGATGTTGTGGTA
>bat_probe_12470
CTAATGTTGATTGGGATAGTCATTACGGCTTTAAGGATGCTGGTACTTTTCATGTGCTTGATCATAATGCTTACGCTTATGACAGCGATTTTGTTGATGGTAAGCGTGCATTAGCTAGCA
>bat_probe_12471
CACTGGTGATGTGGCCCGCTTTGTCCACTGGCTTTACTGGTTGAACGGCGCTAACAAGGGCGATCTTGGTGATGTTGAGACTACTCTTAACCTCGTTGCCAAGTATGCAAAACCTAAGGG
>bat_probe_12472
GTGATGGTTATTGTCAACATGGCAGTGAATACATCATCCGTGTCGCCCGTGTTGAAGGTACTGCTATTGTTGTTAATGTTGGAGACCCTTCTGTTAAGGCACCCAACTTACTTATTAGTG
>bat_probe_12473
TGGTGACTTGTGTAACCTTGCTGTCACTTCTGTGGTGGTCGTTAATAAGTCGTTTAAAGCCGATCTTGGCGTTGCTAAGAGTACGGAACCTACAGCTGTAAAGATTATGAATAAGCTTGA
>bat_probe_12474
ACTAGAGATTTTAAGGTCTTTGCCCTAGCACCTGAACGTACGGGCATAATATTCACTCGTAGCCTTAAATATAACGTAAAGGCAGCACGTGAGATGCTAAAGCGTAAACAGAAATGGGTG
>bat_probe_12475
CTATGCAAATTCAACTTTTGTTAAGGATGACTATTGCAGTAGTGCCCTTTGCCGTGTTTGCCTTTTTGGCTACCAGGAGTTGGCAGATTTACCACACACTAATGTTGTATGGCGCCATGT
>bat_probe_12476
CTCAGTATGTTAATACCTTTGGTGTTCATTTTGGGATGCAAGATTTGTTTTGGCCTTTACATTTGGTACCATTCAGTACTTTTGGTGATGAGTTTGTTGTGTTGTTTCTGGTAGGTAAGT
>bat_probe_12477
AATCAAGTGTAAAGCCTACTGACGTTGCATATCTGGAGGTTGATAAGGTTGAGTTTAACGACGGCTTTTATTACCTCTATTCTGGTGAAACGTTTTGGCGTTATAATTTTGACATAACTG
>bat_probe_12478
ACGCTTGTGTGTACTTTTCTCAGTTGTTGTGCAAACCTATTAAGCTTGTTAATGCATCCTTGTTATCCACTCTTAATGTGGACTTCAATGGTGCCCTTCATGCTGCTTTTGTTAATGTTC
>bat_probe_12479
GTTAGTGATGCGCATCGTTATAATGTCTTGCTTTCTGACACCTCTTGTAATAATTTGGTTACGTCTTATGCCAAACCTGAGGAGAAACTGTCTGTGCATGACTTGGGTACATGCATGAGG
>bat_probe_12480
ATTGTAGTCGGTACTATGGATAATATTAGGTTTGTGCCTAATGTTCCATCAGGTATACTGCTTGTTGGCAAAACTCTTGTTTTTGCAGTCAAAGCTGTTTTTACCGAGACTGGTAACTGT
>bat_probe_12481
GGTCTTGTTGAAAATTCCAAACTGTATGCCGATCTTGTGCCACACTCACATTACAAGTTAGAAGATGGTAATTATGTTAAATTGCCTGAGACACTAGCTCGTGGGCTTGGTTTCGTCACC
>bat_probe_12482
ATTCGGTGGCGATTATATTTGTGGCTCAGGCTTTTTGTCATTTTTCAGAAATGTTCTTGGCATTTTTACCAGCTCATTTTCTGTAATGGCTTTGTCAGGCCAAGTCATGTTTAATTGTAT
>bat_probe_12483
TAACAATGTTTCTTACATTGTTACACAGAACATGTTGTTCATGTTTTTGTACGCCATATTTTATTTTCTGGCTGTTAAAGGTCTTAAATACGCCTGGATCTGGCATCTTGGATATGTTGT
>bat_probe_12484
TTGAAGGTGATAAGTTTGTGGGTTCATTTGAGGCTGCAGCTTATGGCACTTTTGTGCTAGATATGCGGTCCTATGAGCGCATTGTTAATAGTATTTCTATGGATAAGATTAAACAGTATG
>bat_probe_12485
TGATAACCACCAGGATTTACTATACACTCCGCCATCTATTAGTTATAATAGTACGTTGCAGAGTGGTCTTAAGAAAATGGCTCAACCATCAGGCATAATTGAACGCTGTGTGGTTCGTGT
>bat_probe_12486
GCATGAGTACACTATGATGAGACTGCACAATTTTTCTGTGTCTGTTGGTAATGTTTTTCTAGGCATTAATGGCGTTACTATGAAGGGTGTAAACCTTCATATTAAAGTCAACCAGTCTAA
>bat_probe_12487
AACTTTGCGCCCCAACTATACCATAAGAGGTTCGTTTATTAACGGCGCTTGTGGTTCTGTTGGTTATAATGTTGTTAATGGTCAGGTTGAGTTTTGCTATTTGCACCAGTTGGAGCTTGG
>bat_probe_12488
GTTGTCGCATTTTTGTATGGTGCGCTGCTTAATGGTTGTAACTGGTTCCTGGTTAATGAGCGACTTACTGTCGAGGCCTACAATGAATGGGCTCATGGCAATGGCTTTACTGATATGGTG
>bat_probe_12489
GGCTTCACATCATTGACAGATGAGTTTACTGCTGCTGAGGTTATTAAACAGATGTATGGTGTCAACCTACAGTCTCGTAGGTTGCCTAGTGTTTTTAATAACATCATGCTTGTGGGTGTC
>bat_probe_12490
TTGTTCTTAACGGCCTTCATTAAACACAAGGTTTTGTTCCTTTATACCTTTTTAGTGCCTGGCATAGTTATAACTGCCACTACTAATTTGGCTTGGGACTGCTATGTGCGTGATTTGTTG
>bat_probe_12491
TTATATGCGTAGTGGTTGTACTACTAGGATCACATATGTTGTTTCACTTGTGGTCTCTATTTACAACTACTGGTATGTTGGGGACGTTTTGTCTTTGGCCATGATGCTGCTGCTTAACAT
>bat_probe_12492
ACTTGTTATGGCATTGTATGTTGCCGTTGGTTACCTTTGTTGTGTTTACTATGGCATATTGTACTGGCTCAACAGGTTCTTTAAGTTTACACTCGGCATTTACGACTTTAAGGTTTCTGC
>bat_probe_12493
TAAGATTTCCACCGTCCAGTCGAAATTAACTGAGATCAAATGTACTAATGTTGTGCTTATGGGTGTTCTCACAAGTATGAACATTGAGGCTAATAGTAAAGATTGGGCTTTTTGTGTTGA
>bat_probe_12494
GCTTTTAGACTCGTATTTTGCTGATAGTAGTGTGTTGCAGAGTGTTGCTTCAACATTTGTCAACATGCCTTCATTTATAGCCTATGAAACTGCAAGGCAGAACTATGAAGATGCAACTAA
>bat_probe_12495
CGTATGGCTGAACAGGCTGCATCTCAGATGTATAAAGAGGCTCGTGCTGTTAATCGTAAGTCTAAGGTTATTAGCTCTATGCACGCATTGCTTTTTGGCATGTTGCGTAAGCTTGACATG
>bat_probe_12496
CTTTGAGTCTTTTAAGCGTATATACCAATATGGTGCAGTTCACTATGCTGGTGCTGTTTGGACTCTCGCTGAGGTTAAGGACAATGATGGTAAACCTGTGCATGTTAAGGAGATTACCAA
>bat_probe_12497
TTAAGGGTGAAGGTGACGGTGGTGTTGTGGCTGATGGTAAGGCACTTTATAACACAGAGGGTGGCAATACTTTTATGTACGCCTTTATCTCTGACAAGCCAGATTTGAAAGTTGTAAAAT
>bat_probe_12498
TGTTCCTTTGCCGTGGACCCTAAAAAGTGTTATCTTGATGCAGTTAAGAATGGTATTAAACCAGTTACTAATTGTGTTAAGATGCTATCTAATGGTTCCGGCACAGGCCAAGCTGTTACG
>bat_probe_12499
TCTGTCAGTTTAAGGGCCGCTATGTGCAAGTTCCTGTTGGTACTGTTGATCCTATCCGTTATTGTCTTGAGAATGACATCTGTAAGGTTTGCCATTGTTGGTTGAATAATGGCTGTACTT
>bat_probe_12500
CTGGTTTCACTATTTGGGTACCTAACAGCTTTGACGTTTATAACTTGTGGCAGACACTCGTCACACCTAAATTGCAGAGTCTTGAAAACGTTGCCTTTAATGTGGTTAAACATGGCTCTT
>bat_probe_12501
CCCACAATTTCGGAACCAAGGGACTTGTCTCTGATGGAGTAGAGTTCCCTCAATTTCCGCAAATTGCTGAACTGATCCCAACTCAAGCAGCTCTTGTCTTCGGCAGTCGTGTCGAAGTTA
>bat_probe_12502
GAAGTATTTTGAAATCTATGAAGGTGGTTGTATTGCTGCACGTGATGTAGTTGTTACAAACCTTAATAAGAGTGCTGGTTATCCTCTCAATAAATTTGGCAAAGCTGGTTTATACTATGA
>bat_probe_12503
TATGCAAATGGATATCCAGGGTTTTGTTAACATTTTTATTTGTTTGTTTGTTGCACTTTTGCATACTTGGCGCTTCGCTAAAGAACGTTGTACGCATTGGTGCACTTACTTGTTCTCACT
>bat_probe_12504
TAAACGACAATGACCGAAGCTAATATTACTCAGGAGGAGTTGGTAACTCACCTGAAGAATTGGAATTTTAGTTGGAATATTATTCTGACTATATTCATCGTCATTTTACAGTTTGGCCAT
>bat_probe_12505
CTTAATACTATTTGTATTAAGGATGCAGATTACAGTGCAAAAGTTGAAAACACTGTTGCACCAGTTAAAACTCCAGTTGAGTCACCACCTAAGGAAGAAATTGTTGTTAAGGCGAAGTTG
>bat_probe_12506
AACTGGTGTTTGTGTTGAAAGGCTACTCCATGCTATTCAAGTTTTGAATAATGGCTTTGGTGGTAAAAATATTTTGGGTTATTCTAGTCTCAATGATGAGTTCAGTATTAATGAAGTTGT
>bat_probe_12507
TGTTAACACTCACTCTACCAGACTTAACATTACTGAACTCTTACAGTTTGTGACAGACCCAGCGCTTATAGTTGCGTCATCACCAGCTCTTGTGGATAAACGCACTGTTTGCTTTTCTGT
>bat_probe_12508
TGTGTATGTACGCAAAGATGGCAAACCTGTGGATCATTATGATGGATTTTATACTCAAGGTCGTAATTTACAAGACTTTTTGCCTCGTAGCACAATGGAAGAAGATTTTTTGAATATGGA
>bat_probe_12509
CGAACTAAACGCATGCTTGTTTTCATCCATGCTGTACTCGTTACAGTTTTAATCTTACTACTAATTGGTAGAATTCAATTACTAGAAAGGTTATTACTCAGTCATCTGCTCAATCTCACA
>bat_probe_12510
TTTGTTCGGAACGTGTGCAAAGCGTTTTAGACGTTGGCTTGGCATTTTGCTAGAAGCGTATAATGCATTTTTAGACACTGTGGTTTCAACTGTTAAAATCGGTGGACTGACCTTTAAAAC
>bat_probe_12511
CAGGATTAAGTCTTTTAGTACCTTTGAGAGTGCTTACATGCCAATTGCATACCCTACACATTTTGACATTGAGGAAGTTGAACTTCTAGATGCAGAGTTTGTAGAACCAGGCTGTGGTGG
>bat_probe_12512
TTACCTGTTGCATTTACAAAATCCGCTGGTGGTAAGGTTTCATTTTCTGACGAAGTTGAAGTAAAAGACATTGCACCTGTTTACAGGGTTAAACTTTGCTTTGAGTTTGAGGATGAAAAA
>bat_probe_12513
CAACCCTAAAGCAATCCATGACATTGGTAATCCTAAGGGTATTCGTTGTGCCGTGACTGATGCAAAGTGGTATTGTTACGACAAGGACCCTATTAACTCTAATGTGAAAACATTAGAGTA
>bat_probe_12514
ACGTACACGCTCTACATTGAACCTTGAAGGCGTAAATGGGGGTTCGTTGTACGTCAACAACCATGCATTCCACACTCCAGCTTATGACAAACGTGCTATGGCCAAGCTAAAACCAGCACC
>bat_probe_12515
CCTCAGTTTTGGACTTGCAGATTGGCTACTACAAGTCAGCAAGCTGTTTATTATCCTGCCACAGGGTTTTTCACAGCTGATGTGCGTTATAGAAGAGGGTTTGGGTTTTCAATGTTTAAG
>bat_probe_12516
TTCAACCGTTCATCGCCCTTAGATTTTGCACAGGTTGGTTTCAATGACACTGACTGCCTCCTTAACTTTGTTGGGTCGGACAAATGGGGTTCTATTGTCGGTGTAACTACCTATGGTGAT
>bat_probe_12517
GTGCATAGCTTAGTGTCTAGCGTGCTGCGCGTTAATGTGACCACAGATAGTGTGGCAAACACTACTTCTTACATACCGCTGTCCAATGTAACTCACCCTACTGTTGGTAGGTATTGTGTC
>bat_probe_12518
GTAGGCAGCACAGTGCCAGTATTATCAGGTCATATAATGGCCGTGGTGTTTTCATACTTGACACCAAGCCGGGTGCACATGCTGTGTCAATCATGTCTAATACTAGTGACTGTGTTAGTA
>bat_probe_12519
GTGAACAATGCTTGTTGAAGCGTGCTGGTGTGGACCAGTTTAACCAAGTCATTGGCTTTACCACTTCCGGTAATACAGTTCGTATTCACTGGCAAGATGGTGTGCATTCACTTTATGTAC
>bat_probe_12520
TCAGGGTCGTATAGTTGAATATGACGTTTGTCCCACTTGCACGGGGTTTGCAGATAACATATTCTCCGTTGATGATGGTGGTTACATTCCCAGTGGCTTTTCGTTTAACAATTGGTTCCT
>bat_probe_12521
ATATGTTTATTTTAATGGTACAGGGCGTGGTGATTGTAATGGTTTCAGTTCCAATGCGCTTTCTGATTTTATGCGCTTCAATCTGAATTTCTCAGATAGTTCGGATCAGAATTTAAGAAC
>bat_probe_12522
AGAAACATATTATTGCTTCATCAATTCCACCATAGGAAACACAACAACTACTAGTTTTATTGGTGCTATGCCTAGAACTGTGCGCGAGTTTGTTGTGTCACGAGAGGGCCATTTTTATAT
>bat_probe_12523
GATGTGCTTGTAAATGTCAGTGCTACTGACATTAACAATGTGTTGTACTGCAACAATGATGTAAACAAGCTACGCTGTGATCAGCTTACATTTGATTTAAAGGACGGATTTTATTCCTCC
>bat_probe_12524
CTGGTTCTTGTTGGAATTGTTACCCGCAATCTACTAATGTTACACTGGCCGGCTATAATGACAGTACCAATATGATGTGTGTTGAAACTACACATTACACCACGCAGTACTTTTCCACTG
>bat_probe_12525
CTACAAGGGCTATTGCTGGTGGTTGCAGCATGCCTATTATAGCATCATGGTCTGGCATCAATGACTATACTATTGGTTCATTGTATGTTTCCTGGACAGATGGAGATAGAGTTTCCGGTG
>bat_probe_12526
AAACTAGCGATAACTTCATTGCAGGCATTTATTACACTTCTTTGTCTGGCGATTTGCTTGGCTTTAAAGATGTTGTTAACGGCACCATATATTCTATCACGCCTTGTCACCCACCAGATC
>bat_probe_12527
GGTCGAACGGCGCCTACAATTGTACTAAGCCAGTCCTAACATATTCTAATTTTGGTATTTGTGCTGATGGTTCCATCATCACGGTACCACCTAAGAATGTTAGCACTAATGGTGTGTCTG
>bat_probe_12528
GTCTGCAATGGCAATCATAGGTGCAATGAACTTTTGAAGCAATACACATCGGCTTGCTCTACGATTGAACAGGCGCTGCATTTGAGTGCTAGGCTTGAGTCAGCTGAGGTCAGCAGTATG
>bat_probe_12529
TCGTAGTGTCGTGGAGGACTTACTTTTTAACAAGGTTGTAACATCTGGTCTTGGCACTGTTGATGCAGATTATAAGAGTTGCAGTAAGGGTTTGTCTATAGCAGACCTAGCCTGTGCGCA
>bat_probe_12530
GCGCTGCTGCCATTCCATTTTCGCTAGCAGTTCAAGCACGTCTCAATTACGTTGCGTTGCAAACTGATGTTTTGCAGCGCAATCAGCAGATGATCGCCGATTCATTTAACAAAGCTATGT
>bat_probe_12531
CAACCACCAAGGCAGAGCGCTTAACCAACTTACATTGCAGTTGCGCCAGAACTTTCAAGCTATTTCTAGCTCTATCCAGGCTATTTATGATCGCCTTGATGATATTCAGGCTGATCAACA
>bat_probe_12532
TGAAAAGGTCAATGAGTGTGTCAAATCACAGTCCAGCCGTTATGGTTTTTGTGGTAATGGGACGCATTTGTTTTCTATAGTTAATGCTGCGCCTGAAGGTTTACTTTTTATGCACACAGT
>bat_probe_12533
TGATGCTGGTTTTAAAATTACATCTCGCATCATGTTTGAGCCACGCATACCTACGATAGCTGACTTTGCCCGTATTGCAGACTGCAATGTTACATTTGTCAATGCGACTTCAGAGACTTT
>bat_probe_12534
TTTATAACCAGACCATTTTGAATCTTACCGCTGAGATAACTGACTTAGAAAATAAGTCTGCTGTTCTCAACGAGACAGTTCAAAATCTTAACAAACTAATCGATAATATCAACAACACAC
>bat_probe_12535
ATGATTTTAAGTACATAGAAAATGGTCAGTTGAAAAATTTTGAGTCGCCGCTTAAGTGTGCTAGAAATGTTTTCGACAACTTTAATGAGTGGCATTATGCTAGGTTTGGTTCTGTACCAT
>bat_probe_12536
GATGTTGGTTGGGGGCGAGGCTTTGGGTTTTCAATGTATGCCAATAATAGCTTTGGTGGTTACAGTCTTTATTATGGTGAGGGTAAGCAAGGTGAGGCGCTGGCCAAAGTTGTAGTGTTA
>bat_probe_12537
TAGAGTTTAAGGGTGCAGACAAGTATAACCAGATAGTAGGTGTTGCCACGTATGGTGACATTGTGCATATACACTGGTCAGACGGTGTACGCTATCTTCGTGTACCTGGTGCACGTGATT
>bat_probe_12538
GTTTGCCTGCAAATGCAACTGCTTTGGTCACTGGTTTATTGCCCACTGTGTGGCATTGTTCTAGTATGCACAATGACGCCACAGTTCGCAGTTATCCTGGTAGAGGTGTTTTCGTACTTG
>bat_probe_12539
AAAAAAGGCATTACAGTGTTTAAGATTTGCAAGTGGCCTAGCACACCACCATTGAACACGCCATCTTTTACTAGTGGTGAAACTTGTTTGCTTAAGACCAGTGGTAGCGACAATCTTAAT
>bat_probe_12540
AACGTGAAGTGTGCTAATATACAATCTTGCTATTTTAGCATTGTAGATAATGCCACAACAGTTAATGTCACCACTTTAAATGGCCGTATAGTACAGTATGATGTGTGCCCTGATTGCGTG
>bat_probe_12541
ATGGTGTTGTTAGAACTAAGCAGCCGTTACTTTTGAACTGCTTATGGCCTGTACCTGGATTGCAGTCGACCACTGGCTTTGTGTACTTTAATGGAACGGGCCGTGGTGACTGTAATGGCT
>bat_probe_12542
TGGTGAGTCTGTTTTCTTTTGCAGTAATAATACTTTGGAAGCTTCACGACCCTATGTGCCTCTTGGTTTAGTGGCGGATACTTACTTTTGCTTCATTAACTCTACCATAGCTAACACGAC
>bat_probe_12543
TTAGAAGCTGTCAATTTTAACATTACAGCAGCTACATCTACTGATTTTTGGACTGTTGCTTTCGCCAATTACACTGATGTGCTTGTTAATGTTAGTGCTACTGATATTAATAATGTTTTG
>bat_probe_12544
ACACTGGTCTCACTACCGGCGTACTATAGACATACCACAGTGGATTTGTATGTGGACTTTGAACCACAAAGTGGGGCTGGGTCTTGCTGGAATTGTTATCCTGCTAGTGTCAATGTCACT
>bat_probe_12545
CGTATTGTGGCTGGAGATTGTCCATTTTCATTTGATAAGTTGAATAACTTTATCAAATTTGGAAGCATTTGCTTCTCCACAAAACCTATTGCCGGCGGTTGTTCCATGCCAATTATTGCT
>bat_probe_12546
ATCTTTCGTCGACATTAAATTGGACGAATGCACTAGATACTCAATCTATGGTAAGTCGGGCACTGGTGTTATAAGAACAACAATTGACAGCTTCATCGCTGGCATTTACTATACATCACT
>bat_probe_12547
ATTGTTGGTGCCATGATGTCTGAAAATGTCACGCGTTATGGTTTGAATGATGTAAGAGAGCTGCCTAATTTTTATTACAGGTCTAACGGTGGTTATAACTGCACGGAACCAGTTTTAACG
>bat_probe_12548
ACAAACTGGTCCAGTTCTGTGCAGGTTGAATATTTGCAAATTACAAACACGCCCGTGCTGGTTGATTGCACTACTTATGTTTGTAATGGTAATCACAGGTGCATTGAGTTGCTCAAACAA
>bat_probe_12549
GCTAATGTTTCTAGCTTTGGTGAGTATAACCTTTCTAGTGTTTTACCCCAACTGCCAACAGGTGGCGCACGAGCGGGCCGTAGTTTTGTAGAAGACCTGTTATTCAATAAGGTGGTTACA
>bat_probe_12550
CCTGGTGTTGCGGATGCTGAGCGCATGGCTATGTACACTGGTTCACTGATCGGTGGTATGGCGCTAGGCGGTATTACAGGTGCCGCTGCCATTCCTTTTTCACTTGCTGTACAAGCTCGT
>bat_probe_12551
AATGTAAACGACGCCATTGCGCAGACATCCCAAGCTGTGCATACAGTTGCGAGCGCGCTTAATAAAGTGCAAGAGGTTGTTAACCACCAAGGAAGGGCTCTTAACCAGTTAACATTGCAG
>bat_probe_12552
AGGCTGGCTGCTTTGAATGCATTTGTAGCGCAGACCCTTACCAAATACACAGAAGTGCGTGCATCGCGGCAGTTGGCTACACAGAAAGTTAACGAATGTGTGAAGTCTCAATCTAGTCGT
>bat_probe_12553
TGAAGCGTATTCAGGTTTGTGCGTGGATGGTGTTAAAGGCTTCGTGCTTAGACAACCTAATCTTGCGTTGTACAAGGATGGAGAGGATTTTAGAATAACATCACGCGTTATGTTTGAGCC
>bat_probe_12554
GTCAACAAGACAATTGAGGATTTGCTTGAGCGTTTACCTGCTGGTAACACTAGTATCCCCGATTTGCCTCTTGACATTTATAATCAGACTATTCTGAACCTTACAGCTGAGATTACTGAC
>bat_probe_12555
TCAATGCTGCTCCTGAGGGTCTTGTTTTTCTGCACACTGTTTTGCTACCAACGGATTACAAGGATGTTGAGGCATGGTCTGGTATGTGTGTTGATGGTGATGGCTATGTACTAAGGCAAC
>bat_probe_12556
TGGCGAAATTCAACAATTATGTCGATGTCTTATAATAGTGTACTTGATCTTGCAAAGTTTAATTGTAAACATAGAGCAACAGCAGTTATACAACTTAAAGACAGTGACATTAATGATATG
>bat_probe_12557
CTTACGGACAGGGTAACACGTTTATTAATGATGTAGTTGCCGTTGAAGTTTCTAACGTTGTTAAAACTAACGTTATTGCTACAAGCCCTGCTGTTGTTGACATTACAAAGGTTGAATTTC
>bat_probe_12558
TGAGTCTTGGACTGTTGGTGATTGGACTGGTTTTAAGACTACTTGTTGTGGTTGCACTGGTAAAGTCACGACTTTGACAGTTGGCGATGTTACTCCTGGTGACATTGTCTTTACCACACC
>bat_probe_12559
ACAACATCAAGTGCTTTGCAGGCTATTCAAGCTGTTGTTAACCAAAATGCTGCTCAAGTTGAGTCTCTTGTTAGTGGTATCACTGAAAATTTTGGTGCTATTAGTACTAATTTTAAGGTT
>bat_probe_12560
CTTTTGTGGTCAGGGCCTACATGTACTTTCCCTTATGCAGAATGCACCTAGTGGTATAATGTTTTTTCATTACTCACTTATACCTAATAACACTATTATTGTTAAGACCACACCAGGTCT
>bat_probe_12561
GCGTAACCTTTATAAACCAGAAAATTTGACCTTTGCTAATGTTATTGCTGTCTCTCGTGGTGCTAATTACACTACATTGAATAGAACCTTTGATATACCTGAGTTGAATAACACTTTTCC
>bat_probe_12562
TTTAGGCACTAACAAGCTTAGATCTATGGTGTCGATCACCCTTGATTGGATCGACCCCCGTAATGTACCCAGACTCACTAACTGGGAAATGCCTTTGCAGGAGGCTGCTGAGTATGTGAA
>bat_probe_12563
CCGCGGAAGAGTATTTAGATTTTCCTGACAAGTGCTTTCCCACGAAGCCCAAGGCTAAGCGTGGAGGAAACACCTTTCTAACAGATCAATATGGATTTGACGCTGATGGCGTCCTTGCTG
>bat_probe_12564
GACTGTTTGTAAGGTAGACGGGGTCACCTACAAAACTATTTGCAAGTACAGGGACACTTATATGTGTCATGATGAAAGTAACCTGTATGCTATTACAGGGTCTACTGTTTTAAAGTTTGC
>bat_probe_12565
ACATCTGTTCAAGTGCGTAATGGCTATGTTTACTGCTATTTTGATAGTGAAGGAGAACAGAGCTATGAACGCTTTCCAGTAGATAGTTTTACTAATGTTAGTAAACTGTATTATTCAGAG
>bat_probe_12566
CAATGGTTTACTCCATGGTACACAATGACTGCAGTGCCTTATGATGTTATTGACTTTAAGGTAATAGACAATGCAATTCTCAGGGATATAGTGCCTACTGATACTTGCTTTGCTAATAAG
>bat_probe_12567
TGCTACACATTATGGAATGCTTAAACCACATGTGCTGTACCCATTCTATGAGACCGCTGGCTACATTAGGTTCCCAGAAGTTATAGATGCGGGTGTGCACATTGTGAAGTTAATGGCAAT
>bat_probe_12568
TCTACTGGAGGCGGTGATTCTATCTACCAACCACCACGTTGTAGTGTTGCTGCGGCTACATTGCAAGCTGGCTTGGCTAAGATGGCTCATCCGTCTGGTCTTGTTGAACCATGCATTGTT
>bat_probe_12569
TGTGGTCATTGTGCGTTAAACTGCATAATGAAATTCTTGCGGCTACATCCACGACCGACGCATTTGAAGCCTTTGTGTCGCTGTTGTCAGTTTTACTGTCTTTACCTGGAGCCATAAACT
>bat_probe_12570
GACAACAACAACTGCGAGATACTCAAGGAGATCCTTGTTATGCGCGGTTGCTGTGATGAAGAGTTTTTCACCAAGAAGGACTGGTTTGACCCGGTAGAGACGCCGGAACTCATCTCAGTC
>bat_probe_12571
TGTGCTACCCACTGTTACTCAGATGAATTTGAAGTATGCTATCAGTGCTAAGAACCGCGCGCGTACGGTTGCAGGTGTGTCTATAGCGTCAACTATGACCAATAGGCAATTCCATCAAAA
>bat_probe_12572
TGTCTTCACTGGGTTTCACATTACTAAGAATAGTAAGATTCAGCTTGGTGAATACATTTTTGAAAAGGGTGACTATGGTGACGTGGTTACGTACCGCGCTAGTACCACCTATAGATTACA
>bat_probe_12573
TTTTAATTCAGTTTGCCGCATAATGGTTGCTGTAGGACCAGACATTTTCTTAGCCACTTGCTATCGGTGTCCTAAAGAGATAGTAGATACCGTTAGTGCACTGGTTTATGATAACAAGCT
>bat_probe_12574
TGCATTACTTTGTCAAAATTGGCAAGGAACGCAGTTGTTTCTCATGCAAGCGTCGCGCTACTCTGTACAGTAGTGTGTATGATGCTTATGCTTGCTGGACGCACCATAGGCACATCGGGG
>bat_probe_12575
CCTGGCGTTGATGTAAAACGCTGGAAATTCTACGACTGCAAGCCTATTGCTAATGGTGTGGAAACCCTGCATTATTCTTATGCCATTCACAAAGATCAGTTTGCGGATGGTTTGACTATG
>bat_probe_12576
ACTTTATGTGAATCAGCATGCATTCCATACATCTGCATATAATAAGAGTGCCTTCGTAAATTTGAAGCCACTACCGTTCTTTTTCTATTCCGATACTCCTTGTGAGAATGCTATCGGTAT
>bat_probe_12577
GGGTATGACAAGCTACTCTTTACTAACAAGACATGCCTACCAACTAACGTAGCATTTGAGTTGTGGGCGAAGCGATCAGTTAAAGTTGTTCCAGAATGTAAACTGCTGCGCCATTTAGGC
>bat_probe_12578
GTGCATGCTTATCATCTTAATAGTACTACTCCATATGCAGTGGCTGTACCACCTGGCGCTTACCCAATTAAACCAGGTGGCAGACAGTTGTTTAACAGCTTTGTGTCTCAAGTCTTAGAC
>bat_probe_12579
GTTAAGTTAAGTTTACTCAGAGAGGCTACGGTCTAACCACAGGTTGGTGATCGCCGCGGTCTACTCTTATACAGAATGAGATCCTAGTGTACTGCAGTATAAGAAGGCATTGCACTCGCT
>bat_probe_12580
GGTTTCGTCCGTGTAGTGATGGAGGGTGTGCCTGACCCACCTAAGCTTAAAAGTATGGTGGTTACCACTTTGAAGTGGTGCGATCCTTTTGCTAATCCCAACGTCACTGGTTGGGATATT
>bat_probe_12581
AATCGCACATATGTGTCTTTTGGTGGCGCTATATGGTCGCCTATTGGTAAAGTCAATGGTGTCACTGTATGGGTTCCTAGAGCCTATTCTATTGTGGCAGGTGAGCACTCTGGGGCCGTA
>bat_probe_12582
CAATCCTTGACAAGGTCATGGCGCCTTTTCAGGTTGAAGAGGGAACTAAGCTTGAAGATTTAGCTTGTGTAGTTCAAAAGGCAGTCTATGAAAGATTGTCTGATTTGTTTTCAGACTGTC
>bat_probe_12583
GTGGCTTGGTGATGAGGGTGCTGAGGATTGTGATAATACAATTCAAGATGTAGATGTGGCTACCTCTATGACCACGCCTTGTGGTTATACGAAGATTGCTGAACACGTTTACATTAAGTG
>bat_probe_12584
TTGTGGACCAAGTTGAAACCCCTAGTTTGGGGGCCGTAGATACGGTTGACTCCAATGCTGATAGCGGTTTAAATGAAACCGCGCGTTCACCTGAGAATGTCGTTGGCTCTGTGCCAGACG
>bat_probe_12585
TTGAACAACAGCCTCAGGAGATTTCATCTCCTGGTGATTGTAATACTGTATTAGTTGATGTGGTTTCTATGTCCTTTTCTGCGATGGTGAATTTTGGAAAGGAGAAGGGCTTGTTAATAC
>bat_probe_12586
AGATTCTAATTGCTATCTTAATGTAGCTATCTCTTTACTTCAAGATATAGATGTGTCCTTTAGTACACCATGGGTGTGTAGGGCCTATGATGCACTAAAAGGTGGTAATCCTCTGCCTAT
>bat_probe_12587
TGGATTGGTTACTAGGAGTGTTAGGAAGACTGCAGATTTTGTAAGGAGTACAAACCCTGGTTCAAAGTGTGTAGGCCTCTTGTGTTTATTTTATCAGCTCTTTATGCGATTTTGGCTTTT
>bat_probe_12588
ACCGTATAGAGGAAAATGCTGTAAAAACGGCTGCTATATATTATGCCCAGCTAGCTTGTAAGCCTATTTTATTGGTTGACAAGCGTATGGTAGGTGTTGTCGGTGACGATGCCACCATCG
>bat_probe_12589
TTACTCTGCTGCTGCCCCTAATAGGGTTTGTGGCAGTTTGTGTGGGGTTTGTTTCATTGCTTATTAAGCATAAGCATACCTACCTTACGGTTTATCTGTTACCAGTTGCGATGGTAACAG
>bat_probe_12590
AATTCTTGGCAGGCGCTTATGTTAAACATTAAGTTGGCCGGTATAGGGGGTATTCCTATTTATAGGGTGTCCACTATACAGTCAAACATGACAGATTTAAAATGCACAAGTGTTGTTTTG
>bat_probe_12591
AATACCCTTAGTTGGTGTCAATGACCCAATAGGTTTTTGTATAAGAAATGTCGTTTGTGCTGTATGTAACATGTGGCAAGGCTATGGTTGTCCCTGCTCTAGTTTACGTGAAATCAACCT
>bat_probe_12592
TGCAGGCAGTGATAAAGGTGTTTGTCCAGGTACTGCTGTGTTAAAACAATGGTTGCCAGCTGACGCTTACTTGGTAGATAATGATTTGTGTTATTGTGCATCTGATGCAGATAGTACGTA
>bat_probe_12593
CTAAAGAAGGATTTTTTACGTATTTAACAGGTTTTATAAGGTCAAAACTAGCTCTTGGAGGTAGTATTGCCATTAAGATTACAGAGCACTCTTGGAGTGCTGATCTGTATGCTATTATGG
>bat_probe_12594
AGATGGGTGGCAAATGCATGCTAATTACGTCTTTTGGCGTAATAGCACTGTTATGCAATTGTCTAGTTATAGTCTGTATGATTTGCAGCGTTTCCCATTGCGCTTGAAAGGCACTCCTGT
>bat_probe_12595
ATGATCCATTGTATGACAACTCTACTGCGACTCCTATGACACCGGTTTATTGGGTTAAGGTCCCTACAAATTTTACTCTTTCTGCTACAGAGGAGTACATCCAGACTACTGCACCTAAGA
>bat_probe_12596
CAACATGCTGCGCAGTTGCACACCCTTGTGGTACAATTGGGTAATTCTTTTGGTGCAATTTCTTCTAGTATTAATGAAATTTTCAGCCGCTTAGAGGGTTTAGCCGCTAATGCTGAAGTT
>bat_probe_12597
AAGATTAGTGAGTGCGTTAAGGCGCAGTCTTTACGTAACGATTTTTGTGGTAATGGTACTCACGTGCTAAGTATACCACAATTAGCGCCTAATGGTGTGTTGTTTATACATTATGCATAC
>bat_probe_12598
ATAATACTAATATGTGGCACTTTACTACTATGCAGTTTTATAATCCTGTTAATATATCTGCTAGTAATACTCAAGTTCTTACTAGTTGTAGTGTTAATTATACTAGCGTAAATTACACAG
>bat_probe_12599
ATCCTAATGATTTTAATTTTTCAACTGTTGATGTTACTGCTCAGATTAAATCGTTGCATGACGTTGTCAATCAGCTCAACCAGTCTTTTATTGACTTGAAGAAGCTTAATGTGTACGAGA
>bat_probe_12600
TTTATTCTAATGGTGTCTTCATGAAAGGTGCCATTACTGTATCTGACAATGCTCTTGTAGTCAGTTTGTTTAAGTCTCATTCTCTACTGTTAGATAGAGTTGAACATGGTTATGATTACA
>bat_probe_12601
ATTTAACAAATGGGGTAAAGCTAGATTATATTATGAATCATTAAGTTATGAGGATCAGGACGCGCTTTTCGCATACACTAAGCGTAATGTGTTGCCTACCATAACACAGATGAATTTGAA
>bat_probe_12602
TGCCAGCAGATGCAGACCGATATTCATCAACATGGGTTCCACATTTCAGGCAATTCTTTTTGCCGTGCAGTTGCATGGTGTTTAGCTAGATTGTCTGAGGAGTTCGATGTCCCTGATGAG
>bat_probe_12603
GTTCGCCCTACATACGCCTATCGGCCAGTGCAGGGAAATCTTCAGTGTCCTATCAAGTGGCGTTGCATTTACACTTTTGCAGGCTACACAGGTACTGCAACTGAGCCAACTAAAGTATTA
>bat_probe_12604
CAGCTTGCGATTCTCACAGATGTTGTCAACCAGTTAAATCAGTCTTACATAGACCTCAAACAGCTGGGTACCTATGAGTACACGGTGAAGTGGCCGTGGTATGTATGGCTGGGTATGATT
>bat_probe_12605
ATGTGATAGAGCTATGCCCAACCTTTTGCGCATCTTTGCTAGCCTTATATTAGCTCGTAAGCATTCAACTTGTTGTAATGCGTCTGAGCGGTTTTATAGGCTGGCTAATGAATGTGCGCA
>bat_probe_12606
TACATTCCTTTCTGTGGATGGTAATAAGATTTACACTACTTATGTACAAGAATTGCAGCGGCGGTTATACTTAGGTATATACCGTAGTAATACAGTTGACAATGATTTGGTTTTGGATTA
>bat_probe_12607
TGTAGTTAAACACACTAAGCCGAGACCCAACATACCTTTGGGTAATACTGTTGAGTCTATTATGCTTAGTCTTTATGGTACCAGTGGTTATAGCCCAGCTACCCCTGTGGTGAGACTTAA
>bat_probe_12608
AAGATGAATTTCATCCGGCATTGTTGGGACCTGTTTATTACACTCAACGTATCTATTGGTACGCTGCTTTGGCTTCTACAACATTTACTGCTATGCGTGCATTTGTGCGCAAAGAAGAAG
>bat_probe_12609
GAGTTGGAAGATGCCAGTGGTACTCTTGAAGAGGTCTTCGGATCCTCAGATCTAGCACTTGTAAAAGGCAGTCTAGTTACTATGGCTAGTAAGGTATTTGTGCGTACTGAGGATGGTATC
>bat_probe_12610
ATACTCAACCCTTGCCTGTTTCTGCAGTATCCATGCGCGCTTTAAAAGTACCACATATTGTTGTGTTACCTTCAGACTCATGTGTTTCCCTCTACAAAGCTTACTTTAATGGTTCCTTTG
>bat_probe_12611
GTCTATGATGCAAATACTCGTAAGCGTACTAGTGACTTGAAACTGCCTGCTACTGATATGTTGTATGGTCATACAGCATTTACTAGTAGTAGTAAGGTAGTTACATATCATCTTGATGGT
>bat_probe_12612
TGCACAAAATTATTTAATGAAATATAGTATTCCCATGGATAAGGTCAAATCTTTGTATTCTACAGCACTACAACAACTTGCTGCTGGTTCCTCTGTTGAATCTGTCTTGAAAGTCTTTGT
>bat_probe_12613
GTCTTATTACTGTCAGGCACATAGACCACCCATATCTTTTCCTTTGTGTGCGAATGGCCAAGTTTTTGGTCTATATAAAAATATCTGCACTGGTAGTCCAGATGTTGGTGATTTTAATAA
>bat_probe_12614
TAGTCAAAATGCTGTTGCTCGTCGAGTACTAGGTTTACAAACACAAACAGTAGACTCGTCACAAGGCTCTGAATTTGATTACGTTATTTATTGTCAGACTTCTGATACAGCCCATGCATT
>bat_probe_12615
TAAAGCCATTAAAGTGCTAGGTGTTAATGTTAAGGATTGGCAGTTTTATGACACAAAACCTGTCGTAGATGGTGTTAAACAGCTACATTATGTGTACGATGTACACAAAGAGCAGTTTAA
>bat_probe_12616
CAGTCACGTACTTTAGAAGACTTTCAGCCTTCTACCCAATTGGAGGTAGACTTTCTTAATTTGTCACAGGATGCCTTTATTGACAAGTACGAATTACACGATCTTGGTATGGAGCATATC
>bat_probe_12617
AATTATGCATTACCCACAAACTTTTATGGTTGTGTACATGCTTATTATATTAATAGTACTAACAAGCGTTATACTGTTGCATATCGGCGTGGTTTTGCTAACTTAATCACAGCTGGAGGT
>bat_probe_12618
CAGCCGATGTCGTGCGTAGTGAAAACACAGCTTTTGACACTACTTATAATTTTACTTCTTTGATGGGATGTCTTGGTTCGTCTTGCAATAGTAGAAATTATCGATCTGCACTTTCTGATC
>bat_probe_12619
GTTATGTATTTTCTGTTGATTCGGCAGTTGACAATTTAGTTGTATTAACCACGTCTCGTGGTCTTTATTGTAATGGAATGCATATACCAGGTTCCATTACAATTTCAGACACAGTCACAA
>bat_probe_12620
TAACTCACGCAGCAATAGCCGCAACAGTTCACGTAACTCTAGTAGAGCTTCCTCACAGGGCAACTCACGTGCAGGCTCAAGGAATGTATCTCCTGGCCGTAATACACCTAATATTGCTTC
>bat_probe_12621
AGGTTTGCTGCCGCTGCGCAAATGGCCCCTAATGTTTCATCTTTTCTGTTTATGTCTCATTTGTCCACAAGGGATGAAGAGGATGCTCTGTGGCTCCATTATAAAGGTGCCATAAAGCTC
>bat_probe_12622
GTGGCTTTGGAGACTCCGTGGAGGAGGCTTTATCAGAGGCACGTCAACATCTTAAAGATGGCACTTGTGGCTTAGTAGAAGTTGAAAAAGGTGTTTTGCCTCAACTTGAACAGCCCTATG
>bat_probe_12623
ACTTTGTCCGAACAACTGGACTTTATTGACACTAAAAGAGGTGTATACTGCTGTCGTGAACATGAGCATGAGATTGCTTGGTACACGGAACGTTCTGAAAAGAGCTATGAATTGCAGACA
>bat_probe_12624
AATGAAGAGATCGCCATTATTTTGGCATCTTTTTCTGCTTCTACAAGTGCTTTTGTGGAAACTGTGAAAGGTTTGGATTATAAAACATTCAAACAAATTGTTGAATCCTGCGGTAACTTT
>bat_probe_12625
GTCTTGAAAACTGGTGATTTACAACCATTAGAACAACCTACTAGTGAAGCTGTTGAAGCCCCATTGGTTGGTACACCAGTTTGCATTAACGGGCTCATGTTGCTCGAAATTAAAGACACA
>bat_probe_12626
GTTGAAATTTAACCCACCTGCTTTACAAGATGCCTACTACAGGGCAAGAGCTGGTGAAGCTGCTAATTTTTGTGCACTTATCTTAGCCTACTGTAACAAGACAGTAGGTGAGTTAGGTGA
>bat_probe_12627
GTGGACAACAGCAGACTACTCTTAAGGGTGTAGAAGCTGTTATGTACATGGGCACACTTTCTTATGAACAACTTAAGAAGGGTGTTCAGATACCTTGTACTTGTGGTAAACAAGCTACAC
>bat_probe_12628
GATACCTATCCTTCTTTAGAAACTATACAAATTACCATTTCATCTTTTAAATGGGATTTAACTGCTTTTGGCTTAGTTGCAGAGTGGTTTTTGGCATATATTCTTTTTACTAGGTTCTTC
>bat_probe_12629
AAATGGCCCCAATTTCAGCTATGGTTAGGATGTACATTTTCTTTGCATCATTTTATTATGTATGGAAAAGTTATGTGCATGTTGTAGATGGTTGTACTTCATCAACTTGTATGATGTGTT
>bat_probe_12630
CAAACTACATAATTGGAATTGTGTTAATTGTGACACATTCTGTGCTGGTAGTACATTTATTAGTGATGAAGTTGCGAGAGACTTGTCACTACAGTTTAAAAGACCAATAAATCCTACTGA
>bat_probe_12631
TCATTTTGTTAACTTAGACAATTTGAGAGCTAGTAACACTAAAGGTTCATTGCCTATTAATGTTATAGTTTTTGATGGTAAATCAAAATGTGAAGAATCATCTGCAAAATCAGCGTCTGT
>bat_probe_12632
TGACATGTGCAACTACTAGACAAGTTGTTAATGTTGTAACAACAAAAATAGCACTTAAGGGTGGTAAAATTGTTAATAATTGGTTGAAGCAGTTAATTAAAGTTACACTCGTGTTCCTTT
>bat_probe_12633
ATGGCTCTATTATTCAATTTCCTAACACCTACCTTGAAGGTTCTGTTAGAGTGGTAACAACTTTTGATTCTGAGTATTGTAGACACGGTACTTGTGAAAGATCAGAAGCTGGTGTTTGTG
>bat_probe_12634
TAGTAACATGCCTTGCCTACTACTTTATGAGGTTTAGAAGAGCTTTTGGTGAATACAGCCATGTAGTTGCCTTTAATACTTTACTATTCCTTATGTCATTCACTGTACTCTGTTTAACAC
>bat_probe_12635
ATGTTTCTTTCTTAGCACATATCCAGTGGATGGTTATGTTCACACCTTTAGTACCTTTCTGGATAACAATTGTTTATGTCATTTGTATTTCCACAAAGCATTTTTACTGGTTCTTTAGTA
>bat_probe_12636
CTGCTAGTTGGGTGATGCGCATTATGACATGGTTGGATATGGTTGATACTAGTTTGTCTGGTTTCAAGCTAAAAGACTGTGTTATGTATGCATCAGCCGTAGTGTTACTAATCCTTATGA
>bat_probe_12637
AAGCTATTTCCATGTGGGCTCTTATAATCTCTGTTACTTCTAACTACTCGGGTGTAGTTACAACTGTCATGTTCTTGGCCAGAGGTATTGTTTTTATGTGTGTTGAGTATTGCCCTATTT
>bat_probe_12638
TTTGTTACACAAAGGAATTTTTATGAACCACAAATTATTACAACAGACAACACATTTGTCTCTGGTAGCTGTGATGTTGTAATAGGAATTGTCAACAACACAGTTTATGATCCTTTGCAA
>bat_probe_12639
TTCATCTACAATAAAATTGTTGATGAGCCTGAAGAACATGTCCAAATTCACACAATCGACGGTTCATCCGGAGTTGTTAATCCAGCAATGGAACCAATTTATGATGAACCGACGACGACT
>bat_probe_12640
AGGACCTGCCCAAAGAAATCACTGTTGCTACATCACGAACGCTTTCTTATTACAAATTGGGAGCTTCACAGCGTGTAGCAGGTGATTCAGGTTTTGCTGCATACAGTCGCTACAGGATTG
>bat_probe_12641
GAAACTTGTCACGCCTAAACGAACATGAAACTTCTTGTTTTCTTAGGAATCCTCACAACAGTAACTGCATTTCACCAAGAATGTAGTTTACAGTCATGTGCTCAACACCAACCATATGTA
>bat_probe_12642
AGTCTTGTAGTGCGTTGTTCGTTCTATGAAGACTTTTTAGAGTATCATGACGTTCGTGTTGTTTTAGATTTCATCTAAACGAACAAACTAAAATGTCTGATAATGGACCCCAAAACCAAC
>bat_probe_12643
GGACAAAAAGAAAAAGGCTGATGAAACTCAAGCCTTACCGCAGAGACAGAAGAAACAGCAAACTGTGACTCTTCTTCCTGCTGCAGATTTGGATGACTTCTCCAAACAATTGCAACAATC
>bat_probe_12644
TGATTGAAGTGCAGGGTTACAAGAGTGTAAATATCACTTTTGAACTTGATGAAAGGATTGATAAAGTACTTAATGAGAAGTGCTCTAATTACACAGTTGAACTCGGTACAGAGGTAAACG
>bat_probe_12645
TGTGGCTTACAATGTTATCAACAAGGGACATTTTGATGGACAGAATGGTGAAGCACCTGTGTCTATCATTAATAATGCTGTTTACACTAAAGTAGATGGTGTTGATGTGGAGATCTTTGA
>bat_probe_12646
CTATGTTGGTTGCTATAACAAGCGTGCCTACTGGGTCCCCCGTGCTAGTGCCAATATAGGCGCAAGCCATACTGGTATTACTGGTGATAACGTGGAGACTCTGAATGAGGATCTTATGGA
>bat_probe_12647
ATGATGCACAGCCACTGAATAAGAAAGTTCAGCAGTTGTTCTATACAGAAGACTGCGCCAAAAACTTCTCAGATGGGCTCTGCTTATTTTGGAATTGTAATGTTCCAAGATATCCTAATA
>bat_probe_12648
CCTATTCGCCCTACATACGCCTACAGGCCAGTGCAGGGAACTCTCCAGTACCCTATTAAGTGGCGCTGCATCTACACTTTTGCAGGCTACACAGGTACTGCTACTGAGCCAACCAAAGCA
>bat_probe_12649
GCATGCCTGCTCTGTTACAAAAGGAATCGCCTAACACGTGTGGAAGCATCAACAGTTGTATGTGGTTCTAAACGCACGTTTTACATCGTTGCAAATGGCGGTACTTCATTCTGTTGTAGG
>bat_probe_12650
GTCTGCCCCATGCAAGCATTAAGAAATGACACTAGCATTGAAGACAAGCTAGATGTTTGTGTTGAATACTCTCTCCATGGAATAACTGGCAGGGGAGTGTTCCATAATTGCACATCTGTT
>bat_probe_12651
GTGCTTGTCACAATCGATGGTGTTAATTTCAGAACTGTTATTCTGAATGATACTACTACTTTTAGAAAACAGCTCGGTGCTACTTTCTATAAAGGTGTAGATATTTCAGATGCTCTTCCT
>bat_probe_12652
TAACCAAACTAGTATGCGAAACGCAAATGGCGCATGTGTTTGGAATAGTGGTGATTATATGAAGCTTTCAGATAGTTTCAAGCGTCAGATTAGAATTGCTTGCAGAAAGTGTAATATTCC
>bat_probe_12653
GATATGCTTGCTCACCGAACAGGTGTTTCTGTTGAGCAGATGCTTGCTGCTATCCAGAGTTTACATGCTGGTTTTCAGGGTAAAACTATCTTGGGCCAGTCTACTTTGGAAGATGAGTTC
>bat_probe_12654
CTCGCCTTACTGGTGATAATGATCACATTGAGACATCATTATATATTAACCCTGGTGAGTATTCTATTTGTAGGGACTTTGCTCCTTGGGGATTTTCTGAAGATGGGCAGGTCTTTAAGC
>bat_probe_12655
CAAGAGTACAAATTTACATGCAACCTTATTTGGTAGCGTTGCTTGTGAGCACGTCACTACTATGATGTCACAATTTTCTCGCCTTACGCAAAGTAATTTGCGTAGACGTGATTCTAATGC
>bat_probe_12656
CTAACAAGTTCAATCAGGCTCTAGGCGCTATGCAAACTGGTTTTACAACATCTAACCAAGCCTTTAGCAAGGTTCAGGATGCTGTAAATGCCAATGCACAAGCCCTCTCAAAGTTAGCAT
>bat_probe_12657
TTCGGCAATACAGGCTGAACAGCCTCCTAATATCATAGACTGCATACCTGTTGCAGGCTATGAAGCTGCATTAATTACTAATGCATTGTTTCTATTAGTATTATTCGTCTTTAACCCACT
>bat_probe_12658
TTTATCCTATAACAATAGCATCCCAGATTATATCTGGCATTTTAGCAGCAATATGTGCTGTTATGTGGCTAGCGTACCTCGTTCAGAGTATACGGCTATTTATGCGCACTGGTTCTTGGT
>bat_probe_12659
TATATGAACTCTCAGGGACTTCTGCCTCCTAAGAGTAGTATTGATGCTTTCAAGCTTAATATTAAATTATTGGGTATTGGAGGTAAGCCATGCATTAAGGTTGCTACTGTACAGTCTAAA
>bat_probe_12660
TAGACGGCTATGCTTTCGAGCACATCGTTTATGGAGATTTTAGTCATGGACAATTAGGCGGACTTCATTTATTGATAGGACTAGCCAAAAGGTCACAGGACTCACTGTTAAAGCTAGAGG
>bat_probe_12661
TGCTAGAATGGCTGGCAATGGCGGTGACACTGCTCTTGCTTTGCTGCTGCTAGATAGGTTGAACCAGCTTGAGAACAAGATATCTGGCAAAGGCCAACAACAACAAGGCCAAACTGTCAC
>bat_probe_12662
TACCAACTGGCTATGTTGACACTGAGCACAGCACAGAATTTACCAGAGTTAATGCAAAACCTCCTCCAGGTGATCAATTTAAGCATCTTATACCACTTATGTACAAAGGCTTGCCCTGGA
>bat_probe_12663
TAAAAGGATTAATCCTTCCCGGAAAATCCTACCAATCTCGATCTCTTGCAGATCTGTTCTCTAAACGAACTTTAAAATCTGTGTACTTGTCACTTGGCTGTATGCCCAGTGCATTTACGC
>bat_probe_12664
GTGGAGTTTACACTCGCTATGTAGACAACAACTTCTGTGGTCCTGATGGATATCCATTGGACTGTATTAAAGACTTGCTTGCTAGGGCCGGCAAATCTTGTGCTCCACTCTCTGACCAAA
>bat_probe_12665
GTTGAAGACTGTACAATTCTGTGATGTCATGCGTGATGCAGGCATCGTGGGTGTACTTACACTGGACAACCAGGATCTAAATGGGAACTGGTATGATTTCGGTGATTTCATACAAGTTGC
>bat_probe_12666
GGGTTCTGAGTATGACTATGTCATTTTTACTCAGACCACAGAGACGGCTCATTCTTGCAATGTTAATAGATTTAATGTTGCTATAACAAGGGCCAAAGTGGGTATTTTGTGCATAATGTC
>bat_probe_12667
GGTTCCGATAAGGGAGTAGCGCCGGGTTCTGCTGTTTTAAAACAGTGGTTACCTGTAGGCACATTGCTAGTAGATTCAGACATGAATGATTTTGTGTCTGATGCTGATTCAACATTAATA
>bat_probe_12668
TATGCTATTAGTGCTAAGAATAGAGCTCGCACCGTTGCCGGTGTATCTATACTTAGCACAATGACTAATCGCCAGTATCATCAGAAAATGCTCAAGTCCATGGCTGCAACTCGCGGAGCG
>bat_probe_12669
TTGGTGGTTTAACTGCAATCAAATGGGCTGATAATAACTGTTATTTGTCCAGTGTCTTATTAGCGCTACAGCAGATTGAAGTGAAATTTAACGCACCTGCACTACAAGAAGCCTATTATA
>bat_probe_12670
GATGGGGCGCACCTTACTAAAATGTCAGAATATAAAGGACCAGTGACTGATGTTTTCTACAGGGAAACATCTTACACTACGACTATTAAGCCTGTGTCGTATAAGCTCGATGGAGTTACT
>bat_probe_12671
GTATACTCAACTGTGTCAATATTTAAACACACTTACATTAGCTGTACCCTATAATATGAGGGTTATTCATTTTGGTGCAGGCTCTGACAAAGGAGTAGCACCTGGTACAGCTGTTCTCAG
>bat_probe_12672
AAGCCGAAAGAACAAATTGATGGTTATATCATGCATGCTAACTACATTTTCTGGCGGAATACAAATCCCATCCAGCTGTCTTCCTATTCGCTATTTGACATGAGCAAATTTCCGCTTAAA
>bat_probe_12673
TTTGGTGCTATTTCAAGTGTTTTAAATGATATTCTTTCACGACTTGATAAAGTCGAAGCAGAGGTGCAAATTGATAGGTTGATAACAGGCAGATTACAGAGCCTTCAAACCTATGTAACA
>bat_probe_12674
AAGGATGTAGCTTGTAATGTGTGCAATGAGCGCGCTACATGTTATAATTCTAGAACTGGCTACTATGGTTGTTGGCGCCATAGTTATGCTTGTGATTACTTATACAACCCACTTATTGTT
>bat_probe_12675
TAAACACCTTATTCCTCTTATGTCCAAAGGGCAGAATTGGAGTATTGTGCGTACTAGAATAGTACAGATGTTGTCTGATCACTTAAGTGGTCTGGCTGATTCTGTTGTGCTAGTTACATG
>bat_probe_12676
TAAACATTTGATCCCGCTCATGAAGAAGGGTCAACCATGGACTATTGTAAGAAGGCGTATCGTGCAGATGCTTGCGGATACCCTAGTTAAACAGTCTGATTGTGTCACTTTTGTGGTATG
>bat_probe_12677
GTGGAGCAACGTTGTTGTCAATGCACGCGTAGAGCTACTGCCTACTCGTCTAATCTTGGTACTTACGCGTGCTGGGCGCATTGCGTAACGTATGATTATGTGTATAACCCTTTTGTTGTA
>bat_probe_12678
CATGCCTAATATGTTGCGTATATTTGCTAGTTTAATTCTTGCACGTAAACATAAGACTTGTTGCAATGTTTCAGAAAGGTTTTATCGCCTTGCTAATGAATGTGCACAGGTGTTGTGTGA
>bat_probe_12679
AATATATAATGTTGCTGTTAAAGACTTACAACGTCGCCTGTATATGGGTATATACAGGTCTGCTACATTAGATTCTGAGTTGGTTGATGATTATTATGCTTTCTTGCGTAAACATTTTAG
>bat_probe_12680
CACAATGGCAGACTTAGTCTATGCACTTCGTCATTTTGATGAAGGTAATTGTGACACCTTAAAAGAAATATTAGTCACATACAATTGTTGTGATGACGCATATTTCAATAAAAAGGATTG
>bat_probe_12681
CTACTATGTTACATGCTGATCAAATTTCTCATGATTGGCGTGTGTATGCCTTCCGTAATGATGGCAACATATTCCAAACACAGGCTGGTTGTTTGATTGGTGCTGCTTATGACAACTCAT
>bat_probe_12682
TCCCACCCCTACTCACTGATGAAATGATTGCGGCATACACGGCAGCACTAATAAGTGGAACGGCTACGGCAGGTTTTACTTTTGGTGCAGGTGCTGCGCTTCAGATACCTTTTGCGATGC
>bat_probe_12683
AATAAGGCTATCTCACAAATTCAGGATTCCTTAAGTACTACTACTACAGCACTTGGCAAATTACAGGATGTGATTAACCAAAATGCCATAGCCCTTAACACACTAGTTAAACAGCTTAGC
>bat_probe_12684
GCTTATAACAGGACGTTTACAGAGCTTGCAGACTTATGTTACACAGCAACTTATCAGAGCCGCAGAAATTAGAGCCTCTGCTAATCTTGCTGCTACAAAAATGTCCGAGTGTGTACTTGG
>bat_probe_12685
ATCGCAGGAACAAAACTTCACTACTGCACCTGCTATTTGTCATGAAGGTAAAGCACACTTTCCTCGTGAAGGCGTCTTCGTCACAAATGGCACACACTGGTTTATCACTCAGCGAAATTT
>bat_probe_12686
GAACTAGACTCATTTAAAGAAGAACTTGACAAGTATTTTAAAAACCATACTTCACAGAATGTTAGTCTTGATGGTCTTAACAACATAAATGCTTCAGTTGTGGACATTAAAAAGGAAATT
>bat_probe_12687
CTTGGCTTTATTGCCGGTCTCATTGCCATCGTCATGGCTACAATTATGTTGTGTTGCATGACCAGCTGTTGTAGTTGTCTTAAAGGTGTTTGCTCATGTGCTTCATGTTGCAAATTCGAT
>bat_probe_12688
TACTGTGTGCTGTGTTAATGTATTTTTGTTTACCTACATTTTCCATGGCGTCAGTTGAATTTTATGATGACCGCATTCTAGAATTTAAAGTTCTAGATAATGGTATCATTAGGGATATTA
>bat_probe_12689
GATCAGTTGCATGCTAATTACGTATTTTGGCGTAATAGTACGATGATGCAATTATCTTCATACAGTTTGTATGATGTGCTTAAATTTAGCTTGCGTACCAAGGGTACGCCAGTTATGAGT
>bat_probe_12690
CTTCTTAAAGTTTTGAACGAACCTATTATGTCTGGACGGAATAAGCCCCGCCCAAGCAATCAAGCCAAGGTTACGTTCAAACAAGAATCTGATAATTCTGACTCCGAATCTGAACGCCGT
>bat_probe_12691
GTTCTGAACCCTGGATGGCCTATTTGGTGCAGAAGTTGGAAGCATTGGAAACTAAGGTTAATGGCACTAAGCCAGAAACCAAAGCACCAGTGCAAGTTACCAAGAATGCTGCGGCTGAGA
>bat_probe_12692
GCAATTTTGGGGATTTAGAAATGTTGAAACTAGGTGCAGATGACCCTAGGTTTCCTGCCGTTGCGCAAATGGCCCCTAATGCAGCTGCATTCATGTTCATGTCACATTTTAGTACTCGTG
>bat_probe_12693
GCATCCACTGGCACTGATCAGCCTATTGTGAAGGTGTGGGTCAAGGATGAAGGTGCTCAGACTGACGAAGAATGGTTAGGCGGAGATGACACCGTCTATGAAGAAGAAGACGACAGACCT
>bat_probe_12694
GGCTTGCCAGACATATGCACTACATTGGGTACAGTACTAACTAAATAGTATTTTTCATTCTGAGCGGCGTGTCTCTTGTACATCTCGGTCACAACATCCAGTTCCGTCTGGTGCGTGGCA
>bat_probe_12695
TCAAGGTCTTGAAAACATCGCTTTCAATGTAATAAAACAAGGCCACTTCACTGGTGTTGAGGGTGAACTACCTGTAGCGGTAGTCAATGACAAAATCTTCACCAAGAGTGGTGTTAATGA
>bat_probe_12696
TTCTGAACAGTCATTACGTCTTGTCGACGCCATGGTTTACACCTCAGACCTGATCACCAACAGTGTCATTATTATGGCATATGTAACCGGTGGTCTTGTACAACAGATTTCTCAGTGGTT
>bat_probe_12697
ATGATTTCTGCTGGGTTTAGCCTATGGATTTACAAACAGTTTGACACTTATAACCTGTGGAATACATTTACCAGGTTACAAAGTTTAGAAAATGTGGCTTACAACGTTGTTAACAAAGGA
>bat_probe_12698
TGAAAGAGCTCAGCCCCAGATGGTACTTTTATTACCTAGGAACCGGCCCAGAAGCTTCACTTCCCTACGGCGCTAACAAAGAAGGCATCGTATGGGTCGCAACTGAGGGAGCCTTGAATA
>bat_probe_12699
GTAACAAAGTCTAAACGAACATGAAACTTCTCATTGTTTTGACTTGTATTTCTCTATGCAGTTGCATACGCACTGTTGTACAGCGCTGTGCATCTAACAAACCTCATGTGCTTGAAGATC
>bat_probe_12700
GTGTTGGTACCTTCATGAAGGTCACCAAACTGCTGCATTTAGAGACATACTTGTTGTTTTAAATAAACGAACAAACTAAAATGTCTGATAATGGACCCCAATCAAACCAGCGTAGTGCCC
>bat_probe_12701
GATAGTGCTACATTGCCTAAAGGCATAATGATGAACGTCGCAAAGTATACTCAACTGTGTCAGTATTTAAATACACTTACTTTAGCTGTGCCCTACAATATGAGAGTTATACACTTTGGC
>bat_probe_12702
ATAATCAAGATTTAAATGGTAAATGGTATGATTTTGGTGACTATGTTATTGCAGCCCCAGGGTGTGGTGTTGCTATAACAGACTCTTATTATTCTTATATGATGCCTATGCTGACCATGT
>bat_probe_12703
GTTTAATAAGTATTTTAAGCACTGGAGTATGCCATACCATCCTAACACGGTTGATTGTCAGGATGATCGGTGTATCATACATTGTGCTAATTTTAACATACTTTTTAGTATGGTTTTACC
>bat_probe_12704
GCTACCATTATAAAGAACTTGGTATTGTGATGAATATGGATGTGGATACACATCGTTATCGCTTGTCTTTAAAAGACTTGCTTTTATATGCTGCTGACCCAGCTTTGCACGTAGCTTCGG
>bat_probe_12705
AATTGTGTACTTTTACGAGAAGTACCAATTCGAGAATTAGAGCTTCACTTCCTACAACTATCGCTAAAAATAGTGTTAAGAGTGTTGCAAAATTATGTTTGGACGTTTGCATTAACTATG
>bat_probe_12706
TTGTGTGTTCTTGCTGCATTGTTCTGCTACATCATTATGCCAGTACATGCATTGTCTGTTCATGATGGTTACACAAATGAAATCATAGGATACAAAGCTATCCAGAACGGTGTCACTCGT
>bat_probe_12707
TAGTGGTAGGTGGGTTCTTAACAACGAGCATTACAGGGCTCTACCTGGAGTCTTTTGTGGTGTTGATGCAATGAATCTCATAGCTAACATCTTTACACCTCTCGTTCAACCTGTTGGTGC
>bat_probe_12708
CAACAGCAGCCAAACTTATGGTTGTTGTCCCTGATTATGGTACTTACAAAAACACTTGTGATGGTAACACCTTTACATACGCATCTGCACTCTGGGAAATCCAGCAAGTTGTTGATGCAG
>bat_probe_12709
CTGTAGACTCCTCACAGGGTTCTGAGTATGACTATGTCATATTCACGCAAACAACTGAAACAGCACACTCCTGCAATGTCAACCGCTTCAATGTGGCCATTACAAGAGCAAAAATTGGCA
>bat_probe_12710
GTTTGACACTAGAGTTCTATCTAATTTAAATCTACCAGGTTGTGATGGCGGTAGTTTGTATGTTAATAAGCATGCATTCCATACCCCCGCTTTCGACAAGAGTGCATTTACTCATTTGAA
>bat_probe_12711
GGTTATTTCACTGAAATCTACTACCAGTTAGAATCGACACAACTATCGACTGACACTGGTGCTGAAAATGCTACATTCTTCATCTATAGCAAGCTTGTTAAAGATGTGGACCATGTACAA
>bat_probe_12712
TTATGCTCACCTACAATAAAGTAGAAAACATGACGCCTAGAGATCTTGGTGCATGTATTGACTGTAATGCAAGGCATATTAATGCTCAAGTAGCAAAAAGTCACAATGTTTCACTCATCT
>bat_probe_12713
ATTGTATTAACTGTTTGGACGATAGGTGTATTCTCCATTGTGCAAACTTTAATGTGCTATTTTCTACGGTGTTCCCGCCTACAAGCTTTGGACCATTAGTAAGGAAAATATTTGTAGATG
>bat_probe_12714
GCTGGTGAAGAAAAACTTTCTTCGCGCATGTACTGCTCTTTCTATCCTCCTGATGAGGAAGAAGAATGTGAAGAGTATGAGGAAGAAGAAGAAGTTCCTGAACAAACCTGTGAACACGAA
>bat_probe_12715
CAAATTGACGGCTATACCATGCATGCTAACTACATCTTCTGGAGGAACACAAACCCCATTCAATTGTCTTCCTATTCACTATTCGACATGAGCAAATTTCCTCTTAAATTAAGAGGAACT
>bat_probe_12716
TCGTGCTATGCCCAACTTACTGCGTATTTTTGCTAGTCTAATTTTAGCTCGTAAACACGCAACTTGTTGTAATGCGTCAGAGAGATTTTATAGGCTAGCTAATGAGTGTGCACAGGTTTT
>bat_probe_12717
GCTAACAGTGTTTTTAACATTTGTCAAGCTGTGAGTGCTAATCTTAATACCTTCTTGTCTATAGATGGTAATAAGATTTACACTACTTACATACAGGATTTACAGCGTCGGTTGTACATG
>bat_probe_12718
GCATTAGCGGATCATCGTACTGTTTGTTTATCTGTTGCTGCACTTACTACAGGTGTCACATTTCAAACAGTTAAACCTGGGCATTTTAATCAAGATTTTTATGATTTTGCATTGAAGTGT
>bat_probe_12719
TATAATTTACCTACTATGTGTGATATTAAACAACTGCTTTTTACTATGGAGGTAGTTGATAAATATTTTGAGTGTTATGAGGGTGGGTGTTTACAAGCCTCCCAAGTTATTGTTGCTAAT
>bat_probe_12720
AAAGCGTAATGTCTTGCCTACTATAACCCAGATGAATTTGAAGTATGCTATTAGTGCTAAGGAACGTGCTCGTACTGTTGCTGGTGTGTCTATAGTTTCTACTATGACTAACCGCCAATA
>bat_probe_12721
GATTTAAGTGAATAGCTTGGCTATCTCACTTCCCCTCGTTCTCTTGCAGAACTTTGATTTTAACGAACTTAAATAAAAGCCCTGTTGTTTAGCGTATTGTTGCACTTGTCTGGTGGGATT
>bat_probe_12722
AATACATGTGTGGCGTTGATGGAAAACCCATTAGTGCCTACGCATTTTTAATGGCCAAGGATGGAATAACCAAACTGGCTGATGTTGAAGCGGACGTCGCAGCACGTGCTGATGACGAAG
>bat_probe_12723
GCTTTTCTTAATAAGCACTTTTCTATGATGATACTGTCTGATGACGGTGTCGTTTGCTATAATAGTGATTATGCAGCTAAGGGTTACATTGCTGGAATACAGAATTTTAAGGAAACGCTG
>bat_probe_12724
TAAATGCTGCTATGATCATGTTATAGCAACTCCACATAAGATGGTTTTGTCTGTTTCTCCTTACGTTTGTAATGCCCCTGGTTGTGGCGTTTCAGACGTTACTAAGCTATATTTAGGTGG
>bat_probe_12725
TGAGACTTTACGTGCCACTGAAGAGGCGTCTAAGCAGTCTTATGCTATTGCCACCATCAAAGAAATTGTTGGTGAGCGCCAACTATTACTTGTGTGGGAGGCTGGCAAGTCCAAACCACC
>bat_probe_12726
TCTATGTAGGAGATCCAGCACAGTTGCCAGCTCCTAGGACTTTGTTGACTAGAGGCACATTGGAACCAGAAAATTTCAATAGTGTCACTAGATTGATGTGTAACTTAGGTCCTGACATAT
>bat_probe_12727
TTCTTTGTGTTATGACATCTCAGGCACTCTTTGAGTCCTTAGAGTTTACTGAATTGTCTTTTACTAATTACAAGCTCCAGTCTCAGATTGTAACTGGCCTTTTTAAAGATTGCTCTAGAG
>bat_probe_12728
AGACACTGAGTGGGGTAACATGTTAACGGGCATTGCTGCCCGTCCTCCACCAGGTGAACAGTTTAAGCACCTCGTGCCTCTTATGCATAAGGGGGCTGCATGGCCTATTGTTAGACGACG
>bat_probe_12729
GGTAGTTTGTATGTTAACAAGCACGCTTTTCATACACCAGCATATGATGTGAGTGCATTCCGTGATCTGAAACCTTTACCATTCTTTTATTATTCTACTACACCATGTGAAGTGCATGGT
>bat_probe_12730
CCACTTTGCCTACTAATATAGCTTTTGAACTCTATGCTAAGCGTGCTGTACGCTCGCATCCCGATTTCAAATTGCTACACAATTTACAAGCAGACATTTGCTACAAGTTCGTCCTTTGGG
>bat_probe_12731
GGTTCATTGGAGAAGTTCATGTCTACTCCCAATGCCATCTTTATTTCTGATAGAAAAATCAAGAAATACCCTTGTATGGTAGGTCCTGATTATGCTTACTTCAATGGTGCTATCATCCGT
>bat_probe_12732
ATATCCCTAAACCCACAGCTAAGTATACACCTTTAGTTGGCACTTCATTGCACCCTGTGCTGTGGAACTGTCAGCTATCCTTTGCTGGTTATACTGAATCTGCTGTTAATTCTACAAAAG
>bat_probe_12733
ATTCGCGCAAAGCGAGGAAGAGGAGTCATTCTCCAACTAAGAAACTGCGCTACGTTAAGCGTAGATTTTCTCTTCTGCGCCCTGAAGACCTTAGTGTTATTGTCCAACCAACACACTATG
>bat_probe_12734
CTGAGTACCATATTACTCTAGCTTTGCTAAATCTCACTGATGAAGATTTAGCTAGAGATTTTTCACCCATTGCGCTCTTTTTGCGCAATGTCAGATTTGAGCTACATGAGTTCGCCTTGC
>bat_probe_12735
TTGGCTTCTCGTTCAGGGATTTTCCCTTTACCATAGTGGCCTCCCTTTACATATGTCAATCTCTAAATTGCATGCACTGGATGATGTTACTCGCAATTACATCATTACAATGCCATGCTT
>bat_probe_12736
ACATCATCCAGGATTTTAACGAACTATGGCTTTCTCGGCGTCTTTATTTAAACCCGTCCAGCTAGTCCCAGTTTCTCCTGCATTTCATCGCATTGAGTCTACTGACTCTATTGTTTTCAC
>bat_probe_12737
CTATGGTTCTCTATTTCCTTGTTCTGTATAACTTTTTATTAGCCATTGTACTAGTCAATGGTGTACATTATCCAACTGGAAGTTGCCTGATAGCCTTCTTAGTTATCCTCATAATACTTT
>bat_probe_12738
CCCTGTCATACACACCAAACCATTATTTATTAGAAACTTCGATCAGCGTTGCAGCTGTTCTCGTTGTTTTTATTTGCACTCTTCCACTTATATAGAGTGCACTTATATTAGCCGTTTTAG
>bat_probe_12739
TGCGTAAACATTTTTCCATGATGATACTTTCAGATGATGCTGTAGTTTGCTACAATAGTAGCTATGCAGCGCAAGGTTTAGTGGCTAGCATTAAGAACTTTAAAGCAGTTCTTTATTATC
>bat_probe_12740
TGTCTAACACTTTCGGTGCTATTTCATCTTCCATCAGTGACATCCTCGCAAGGCTTGACACTGTTGAACAGGAGGCTCAAATTGATCGTCTGATCAATGGCCGTCTCACATCTCTTAATG
>bat_probe_12741
TGACTTTTTTGAAACGGCACGTAACATATGGCCGCTTCCCATTCAAACGAGTGAGGCTGAAGGTGTCATTTATCCTAATGGCAAGTCGTACTCTAATATTACGCTGACTTATACGGGACT
>bat_probe_12742
ACTCCCAGAGTTACAATCAGTTGGCAAATTTGAATGCTTTTAAATTGTATTTTGACCTGATTAATTGCACGTTCAGATACAATTATACTATAACTGAGGATGAAAACGCTGAGTGGTTTG
>bat_probe_12743
CTCAGAGGTTGTTGTCAACAATTTGGACAAAAGTGCTGGCCATCCTTTCAATAAGTTTGGCAAAGCGCGCGTCTACTATGAGAGTATGTCGTATCAGGAACAGGATGAGCTCTTTGCGAT
>bat_probe_12744
TTTTGTATGGAAGTTGTTAACAAATACTTTGACATTTATGACGGTGGTTGTCTAAATGCATCAGAAGTCGTTGTTAATAATTTGGACAAGAGTGCAGGCTATCCTTTTAACAAGTTTGGC
>bat_probe_12745
TAAGTATGCTATAAGTGCTAAGAATAGGGCACGCACTGTTGCTGGTGTCTCTATTCTTAGTACTATGACAAATCGCCAATACCATCAAAAGATGCTTAAAAGTATGGCTGCCACTAGAGG
>bat_probe_12746
AAGTGTGACAGAGCAATGCCTAATATGTGTAGAATTTTTGCTTCACTCATATTAGCGCGTAAGCACAGCACTTGTTGCAGTGTTAATGATCGCTTTTACAGGTTGGCAAATGAGTGTGCC
>bat_probe_12747
GACGGTTCTGACTCCGAATCTGAACGCCGTAATGGTAGTCGTTCTGGTGCCCGTCCTAAGAATAATAATAATAGAGGTGGTAATTTCAAGCCTGAGAAACCTAAGGCTGCCCCACCGCAG
>bat_probe_12748
CTTCACGACATTGGAAATCCAAAGGCTATTAAATGTGTGCCGCAGGCTGAAGTGGATTGGAAGTTCTACGATGCTCAGCCTTGTAGTGACAAAGCTTACAAAATAGAGGAACTCTTCTAT
>bat_probe_12749
ACATCTGTAGATTGTACAATGTACATCTGTGGTGATTCTTTGGAGTGCAGCAACCTACTCTTGCAGTATGGAAGCTTCTGCACACAACTAAACCGTGCCTTGACTGGCATTGCTATTGAA
>bat_probe_12750
CTTCTGTGGAAAAGGCTATCACCTGATGTCTTTCCCCCAAGCTGCTCCACATGGTGTGGTCTTCCTACATGTCACTTATGTGCCATCGCAGGAAAGAAACTTCACTACTGCCCCAGCAAT
>bat_probe_12751
CGGATTGTTATAACCGACTCTATTTACCGTGCCACTGTCATGGGTTGGATTCCTATTAGGGAACTAGCCTTTGACGAAAATAATATTCGTTGTGGTCGCAGTGGTACGTTTGGTGTTCTG
>bat_probe_12752
GGGATGGTTATATAGATACTCCATACCCAGAGGATGATTATTTGGATTTTCCTGACACGTGTCGCCCAGCGAAGCCTAAAGCTAAGCGAGGCGGCAACGCATATATGTCAGACCAGTATG
>bat_probe_12753
AAGGATGATGGTTATGACCTACCAGGTGGTTTTGTGAAAATTGCCGTAACGGTCATACGCAAGCCTGTGGCTGTTGTAAAACAGACCATTTTTACTGTTCAGGGGGTTGTTGAACAACAT
>bat_probe_12754
AGCTTGTATGGCACTAGTGGCTACAAGCCAGCGACGCCGGTAGCGCGCTTGAAGTGTAGTTACTGTGACCATTTTGGTTGGACACCATTGAAAGACATGGGTACTGTAGTGTGCCTATGT
>bat_probe_12755
TGCGTGTTATACCTGGTAATCGTACCTATGTTGCTTTTGGAGGTGCCATCTGGTCCCCCATTGGCAAAGTCAACGATGTTACCGTGTGGGTACCTCGTGCGTATTCTATAGTAGCTGGAG
>bat_probe_12756
TAATCCAGCCTGTGCTTCGTTTATTGCTAATTTGGAGTGTGATGCAAAGACTCCAACAGTGCATACCGTGGAGTCTCTGAAGGATTTGTGCCTGGCTAACAAAATTATGCTTGGCGATAA
>bat_probe_12757
ACTTAGGACCTTTGTCCGAGCTGAGGAGGAGCGCCTGGCACATTTTTGTGGCAGTGTGTGTGCACCTATTAATAGTTGTGTTCAGTTGGCATATAAGCAGGGTCGTGTCACCGTGTTGTC
>bat_probe_12758
CCCAGAATGGATTGCTTACCGAGGTTCAGGTGTGTGCTAAGCGCCTGGGCCTCTTATTGACACCTAGACAGCAAAAGATGGAGGTCGAGGTGTTAGATGGTGACTATGATGCGCCTGTGA
>bat_probe_12759
AATTGTTTGTGCGTACAGCGGATGGTTTGTTCTATCGTTACGTTAAATCAGGTGGTGTCTTATCTAAGGCATTTAGACTACGTGGCGGTGGACCTGGTAAGGTAACCTTTGGTGATGAGG
>bat_probe_12760
GGAACTAGTCTTGATGACTTAGCTTGTGTAGTTCAACAGGCAGTTTATGAAAAACTGTCTGATTTATTTTCTGATTGCCCAGCTGAGCTCCGACCTATAGATTTAGAGGAGTTCATGGCA
>bat_probe_12761
TGCTGATGACACTATTGTGTCGGACCATAACTCTGAACCCACTTCTGACAGTGATGATCAGTGGTTAGGTGAAGAGAGTGCTGAAGAGAGTGTGTCAGACATTAGTGTGTCTATTGCTTT
>bat_probe_12762
ATGTTAATTTACATCATGGTGGTGGCGTTGCTGGAGCCCTTAATAGAGCTACTGACAATGCCATGCAAAAAGAATCTAGTGACTACGTTAAGGCTAATGGTCCCTTACAACCAGGTGGCC
>bat_probe_12763
TATCAGGCATATACTGGCTTTGATAATGTTTTGACACCTTTAGTGTCGGCAGGCATTTTTGGTTTTACTGTGGAGGAATCTCTGCGTAGTCTTGTTAGGAATGTTACTTGCGAGACATAC
>bat_probe_12764
GAGGCTGTAGAGGTGCAAGAATCTGTGGTACAACAAACTCAAGTTCAAGTTGCAGCTGAGAGCGTGCCCACTGAGGATATCGATGCTGAGGTAGCCCTTTGTGTTAGGGATTTGCTACGG
>bat_probe_12765
GTGTGTTGGTAGATGTAGTGTCAATGTCTTTTTCTGCCATGTTGAATCATGGTAAGGAAAAGGGTTTGTTAATACCTGTTGTTATTGATTATCCAGCATTTACTAAAGTTTTAAAGCGCT
>bat_probe_12766
GATTATGATACCTTTTGGTTTTATAGTCAATGGCCACACCCTTGCCGTATCAGCTGTTAGTATGCGGTCACTTACCGTTGAACATACTGTAGTTGTACCATCAGATTCAAGTGTGCCTTT
>bat_probe_12767
AGACAACTTGTACTGTAGACCGTAAAGTTTATAAAACTCTTTGTAAACGTGGTGATACATACATGTGTTTTGATGACACATGTTTGTATGCCATAACTGGTAGTGTGGTTCTTAAATTTG
>bat_probe_12768
GTTTTAGTTTCTGGTACACAGAGCTATAAAGCTCAAATTGGTAAGGTTTTTTGTGACGGTAAGGATTGGTCAGATAACAAGCCAATGCCCAAAGATGAAGGTGCACACCTTTATAAGCAA
>bat_probe_12769
AGACATGGCCATACACGGTACTTGACGGTAGAGTTTTATTGGCACAAAGGGATTCAAATTGTTATCTAAATGTGGCAATTTCCTTATTACAAGATATTGATGTATCCTTTAGTACACCGT
>bat_probe_12770
GCTCGGTTGTGTTGGATGATTTGTACGCACCTGTTAGCGTGGTGTGCCCTTGTGGTAGGCCTGCTATACGGTACGTTTCTGAGCAGAAATCACCTTGGTTGTTAATGTCATGTACACCAA
>bat_probe_12771
TATGATGCGAACACTCGTAAACGTACTAGTGATCTTAAATTGCCTGCTACAGATATACTGTATGGGCCCACTAATTTTACTAGTGATAGTAAGGTTGTAACTTACTACCTAGATGGTGTT
>bat_probe_12772
AACACCGTATGATGGGTTTTATTTGTCGTCATGTCAGAACCCGCAGTTAGCAGAGTCTTTTAATAAGGCTATTAATGCTACCAAGAAGGGTCCTATGAAGTTGCTAACTATGTATCCTAA
>bat_probe_12773
ACACGTGGAAGAAGTTAGTGCCATTGTTATCCACACTTGTTGTTAACACGACTAATAATTATGACGTGTTACCAGTAGAACCTCTGCCTGTTGATGCAGACATTTCCGTTGAGCCTGTAG
>bat_probe_12774
ACTTTAACTGATTTGCACACTTTTTATGTGGATGGCGTGCAACCTTTCGTTTTATTGCGATCTTCTCATTTGAGCAAATTATTGGGTTTACATGTTAGTGTTAATACACTTCGTGTGAAC
>bat_probe_12775
GATTTTGTACGTGGCACTAATCCAGGTGCAAAGTGCGTGGGTCTTTTGTGTATTTTTTATCAATTGTTGATGAGATTTTGGTTATTAGTTACCAAGCCTCCTTTGTTTAAGGTGTCTGGT
>bat_probe_12776
GCGTTATGTGCTTTATATTTGGTTTGTTTGGACATGCTTAGTTATAACAGGTGTTTGGTTATCTGAACCTTACACTATGAGTATAATTAGTAGGTTTAAACAGTTCTTTGGCATAGTTAT
>bat_probe_12777
AACAACAACGATATGGTAGTCCTTATGACTACACATATATACTTATGCTTTTAGAAGCTTTTTGTGCTTACTTGTTGTACACACCGGCACTGCCTATTGTAGGTGTTTTGGCGGTATTGC
>bat_probe_12778
TGTATATAGTTATTGCCTTTTTGTGGTTGTGCTATAAAGGTTTTGTTCATGTAAGGTATGGTTGTAACAATGTATCTTGCCTTATGTGTTATAAAAAGAATGTCGCTAAGCGCATTGAGT
>bat_probe_12779
CGCAAAATTATTTGCTTAAATACAGCATAAATATGGAGAAGGTAAAACACCTTTATACTACTGCTTTGCAACAAATTGCCTCTGGCATGACTGTAGAGGCAGTTTTGAAAGTGTTTGTGG
>bat_probe_12780
CTGACTCTTGGAACAATTTAGTTCCGACGTATATAAAGCAAGATACTTTGAGTACTCTTGAAGTTGGTCAGTTTATGACTGCTAGTGCACGCTATGTTAACGCTAATGTCGCAAAGAGCG
>bat_probe_12781
ACTGGTGGTGTTGAACCCTCAGTGGTTTACGCCATGGTACATATTGAGACCTATTGATTATAAAGTTGTGGATTTTAAAGTTATGGATAATGCTGTATTAAGAGATATAACTGCTGCAGA
>bat_probe_12782
TGTGCGGATGCCTTACTGATTAATAATGCTAGTGGTTATGATACATTGCACCCTCATGTGATGTATCCGTTTTATGAACATGCGGGTTACATAAGGTTTCCCGAAGTTGTTTCAGCTGGT
>bat_probe_12783
AATGCCTATTTTAGACAGCAGCAGGGTGTTTATTGTGGCACCAATGTTTTAGATCTGTTTATGAGTATGCTATTGCCAATTTTTGCTCCTGTAGGTGCCGTTGATATAACGACATCTATA
>bat_probe_12784
GTGGCCTTTGTATTAAATGTTATAGTGCTGTGCTTAGAGGGGCCTTATCCTATGTTACCTAGTATTTATGCTATGGCATTTTTATATGCGACTTGCTACTTTGGTAGTGATATCGCATGT
>bat_probe_12785
CAGTTTGTGTACTAAGCGTACCGTGCATGTTGGTGACCTTGTGTTTCATTCTTTTCAAGACGCTGCTTTGCAAACTTTTATGCTGGATAAGGAGGTATTCTTACGGCTTAAACGTGAGAT
>bat_probe_12786
TTGGTTATGGCTTTAGAAAAATATTCTAATGGTGGTGGTGATACCATATACCAACCACCTCGCTGTAGCGTAGCATCTGCTGCGTTACAAGCTGGTTTAACGCGCATGGCCCATCCATCT
>bat_probe_12787
TCTAGGGATGAATTACAAAATCCTGATTATGCGCGCTTGTCAATGCGAGCAGCTAATTATGATTTTCATGTTTCTCATAATGGCCATAATATTAGAGTTATAGGTCATGTTATGGTGGGT
>bat_probe_12788
GATGGTGTTCCTACTGGTGTTTACACTTGTACATTGCGGTCCAATGGTACACTAAAGGCCTCATTTTTGTGTGGGTCTTGTGGTAGTCCAGGATTTGTTATGAATGGTAAAGAAGTTCAG
>bat_probe_12789
GCGGCTCCTGATTGTACTATTACTGTGAATGTTTTGGCATGGTTGTATGCAGCAGTTTTAAGTGGTGAGAATTGGTTTTTAACAAAATCTAGTATCACCCCTGCTGAGTTCAATAATTGT
>bat_probe_12790
AGTTTTGCTATCTACTGGATTTTGTGGCCGTACTATTATGGGCTCATGTTCATTGGAGGATGAGCATACACCATATGATATTGGACGCCAGATGTTAGGAGTGAAATTGCAAGGTAAAGT
>bat_probe_12791
CCTTTGACATTGCTATTACCGCTTATAGGGTTTGTAGCATTGTGTGTAAGTTTTGTTTCATTGCTTATAAAGCATAAACATACATATTTAACAGTGTACTTGTTGCCTGTAGCTATGGTG
>bat_probe_12792
ACATCGTTACAATGGTAATTATAAGTGTAACTTGTACATTACTGAGTGTACGTATAGTTAAAACCGATGCATACAGCCGTGTGTGGTACGTTTGTACAGCCATCGGGTGGCTATATAACT
>bat_probe_12793
ACAATTTATGGTGTGGGTTGTTGGATATTTAGACCCCTCATTGTTGTTACTGTATGGTAAGTTTAGGTGTGTGTTAGTTTGCTATTTAGTGGTGGGTTACTTTTGCACGTGTTACTTTGG
>bat_probe_12794
GCCGCCAACTACGTCATGGCAGGCACTTATGCTTAATGTTAAATTAGCTGGTATAGGTGGTATACCTATTTATAAGGTGTCCACTGTACAATCTAATATGACTGATCTGAAGTGTACTAG
>bat_probe_12795
TCAGAGGCGTTTGAGGCTTTTGTTTCATTGTTGTCGGTGTTGCTATCTTTACCGGGAGCAATTAATTTGGATGAGTTATGTAACAGTATATTGGAGAACAATACTGTGCTTCAAGCTGTT
>bat_probe_12796
TCTTAAGAAAGCTATGAATGTAGCTAAGAGTGTGCTAGATAAAGACATTGCCACTACTCGTAAATTGGAGCGCATGTCTGAATTAGCGATGACTGCTATGTATAAGCAGGCACGCGCTGA
>bat_probe_12797
GCAAAATAATGAGCTTATGCCTCAAACTGTTAAGCGTATGAATGTAGTAGCAGGTGTAAGTCAGACTGCATGCGTTACAGATGCTTTAGCCTATTACAATGCTGCAAAAGAGGGGCGTCA
>bat_probe_12798
AAATTTATGGTTGATACTCCCAAGGGCCCTGCTCTTAAGTATTTGTATTTTACTAAAGGCCTTAAAAATTTGTGTAGAGGCACAGTTTTGGGTACTTTAGCTTGCACTGTTAGGTTACAT
>bat_probe_12799
CGGTTCACCTATAGGTAACTGCGTTAAGATGTTGACACCCCACACTGGCACGGGCTTGGCTATAACAGCTAAACCTGATGCTAATATAGAACAAGAGTCTTTTGGCGGTGCATCTTGCTG
>bat_probe_12800
ATACCACAAGTAGGTGTTAATGACCCTATAGGTTTTTGTATACGTAATGTCGTTTGTGCAGTTTGTAATATGTGGCAGGGATATGGTTGTCCTTGTGCAAGTTTAAGAGAAGTCAATTTA
>bat_probe_12801
TCAGAAGTAGGTATTTGCCTATCTACCAGTGGTAGATGGGTTCTTAATAATGAGCATTACAGAGCTCTACCAGGAGTTTTCTGTGGTGTTGATGCGATGAATCTCATAGCTAACATCTTT
>bat_probe_12802
AGGTGTTGTTGACACTGATGTTGACACAAAGGATGTTATTGAATGTCTCAAACTTTCACATCACTCGGACTTGGAAGTGACAGGTGACAGTTGTAACAACTTCATGCTCACCTACAATAA
>bat_probe_12803
TGTTGTCTGTGACACCATATGTTTGTAACCACCCTAGTTGTGATGTAGCAGATGTAACTCAGTTGTATCTGGGTGGCATGTCTTATTATTGTAAGGATCATAAGCCGCCTATATCATTTC
>bat_probe_12804
TGACTACGGTGACGTGGTTAATTATCGTTCCAGTACAACTTATAAATTACAGGTTGGTGACTATTTTGTGCTTACATCACATTCAGTTCAGCCACTCAGTTCACCTACTTTACTTCCCCA
>bat_probe_12805
TATGTCACGCTATACCACCGTACAGGGTCCACCAGGTACTGGGAAGAGCCATTTGTCAATAGGACTTGCGCTCTACTACCCATCAGCTAAAATCGTTTACACGGCATGTAGTCATGCTGC
>bat_probe_12806
CAAAGTGAACGATGTAAGCGCTCAATATGTGTTTTCTACTATTAATGCTTTGCCTGAAACTACAGCAGACATTCTTGTTGTGGATGAAGTTAGTATGTGTACTAACTATGATCTAAGTAT
>bat_probe_12807
ACCAGAGCATTTTAACTCTGTGTGTAGGCTTATGGTGGCTGTAGGTCCTGATATATTCCTGGCCACTTGCTACAGGTGTCCTAAGGAAATAGTTGAAACAGTTAGCGCTTTAGTTTATGA
>bat_probe_12808
TGTCAGACTCTACTTTGTATGAGTCTTTGGAATTCACACCCTTAGATGTCAATGATTATGTAAAGCCTAAATTGCAGTCTGAAGTTACTGTAGGGTTGTTTAAAGATTGTGCTAAGGCTG
>bat_probe_12809
GCTGGATAGGATTTGATGTTGAGGGTGCGCATGCATGCGGTCCTAACATTGGTACTAACTTGCCACTACAGATTGGTTTTTCCACTGGTGTAAACTTCGTTGTTACACCTAGTGGTTATA
>bat_probe_12810
ACTTATGCGTAAGGGCGAGCCTTGGAGTATCGTACGTAAGCGTATAGTGGAAATGCTTTGTGATACACTGGATGGTGTTAGTGACACAGTAACATTTGTGACTTGGGCACATGGTTTTGA
>bat_probe_12811
ATGGTGTCAGTGTAAATAATTGGCACTTCTATGACACTAAGCCAGTCGTAGATGGTGTTAAGCAGTTACATTATGTGTATGATGTGCATAAAGACCAGTTCAAAAATGGCCTGGCCATGT
>bat_probe_12812
TTATGTGAACCAACATGCATTTCATACTGATGCATTTAATAAGAATGCTTTTGTTAACCTTAAACCACTCCCATTTTTCTATTATTCCGACACAGCATGTGAGAATGCCACTGGTGTGTC
>bat_probe_12813
GAGTACAGAACATTTCTGGAAAGTTATAATACTATGGTAAGCGCAGGGTTTACCCTATGGGTAGATAAAACCTTTGACGTTTTTAATTTGTGGTCTACTTTTGTTAAGCTACAATCCCTG
>bat_probe_12814
TGGTGTTGATAAATTGTTATTTACTAACAATACATGCTTGCCTACTAATGTGGCATTTGAGCTGTGGGCGAAGCGATCAGTGAATGTGGTCCCTGAAGTCAAGTTGTTGCGTAACCTTGG
>bat_probe_12815
AAGTTGGACGATCAGATTGTTCTAGTTGATGGTAGACAGTTGGATTCATATAGTAAATTTTGTCAGTTGAAAAATGCAGTCTATTTTTCGCCGAGCAGACCGAAGTGCATATGTACTAAA
>bat_probe_12816
ACTGACACGGTGACAGCATATGCTGTCATAGACCAGCCAACTGCTTCTAGTAAGCAGGTATGTAGTGTCTTTGACATGGTTTTAGATGATTTTATTGCGCTCATAAGGGCTCAAGATAGG
>bat_probe_12817
TGCAATCTAAGCAAGATTGGAAACCTGGTTTTAGTATGCCTGCACTTTATAAGGTGCAGAATGCTGTTTTGGAACCATGTTTGTTACATAATTATGGCCAGGCGGCTAGACTGCCATCTG
>bat_probe_12818
AGTGATAAGGGTGTATGTCCTGGAACATCAGTGTTGAAACAGTGGTTGCCAACTGACGCTTTTCTTGTTGATAATGACCTGGATAGGTGTGCGTCTGATGCAAATGCCACTTTTGTTGGC
>bat_probe_12819
TCACTTACTTGACGGGGTTTATTAAAAGCAAGTTGTCTCTAGGAGGCAGCGTGGCTATTAAGATAACTGAGCATTCATGGAGTGCAGATTTGTACGCCATGATGGGCCATTTTGAATGGT
>bat_probe_12820
CAATTATATATTTTGGCGTAATAGTACTATAATGCAATTGTCTTCATATAGTTTATTTGACGTGCAAAAATTTGGTTTGCGCGCCAAAGGTACACCTGTTATGGTTTTGAAAGAAGAACA
>bat_probe_12821
TGTATAGACTAGTGGTTGATGCATATCAAGCACCACCCACTATATCATCAGATGAGGCACAACTCATTAATGATGTTGTTCAAAATGTCACAGATTATGTGCATTCCACCACTACAGTAA
>bat_probe_12822
GCGTTTAACCATGGCCATCAAATTACATTCATTGGCTCCTTTTACTACAACCGCTGATTATTTTGCTGTTGTTAAGACAACGTGTGATAGGTATGTATTTCCAGTTGATTCTTCTCATGA
>bat_probe_12823
GTTTATTACAGTTTTGCTACAGTGGGGTTATCCTTCTCGTTGCAAACCGTTATGGGTAGTTAAGATGTGCATTTTGTGGCTATTGTGGCCACTTTCCATTGCAGCAGCCGTCTTTGCGGC
>bat_probe_12824
CACAGTTGCAAAACCATCGTCCCTTCATTGGTATAAGAAAGCACTTACTAGAAATATAGGTGCTAAATCAGCGATTTTCGTCTACATTAAATATAAAGTAGGCAATCACCGCGTTCAGAA
>bat_probe_12825
GGGTTCGGCCGTGCAGTGATGGAGGGTGTGCCTGGTCCACCTAAGCTTAGAAGTATGGTGACTATCACTCTTAAGTGGATAGATCCCAATATTATGCCCAGTGTCACTGGCTGGGATATG
>bat_probe_12826
AGGAATCGCGTTGTTATAACCGATGCCACCTACCGTACCACTGTTCTCGGGAGGATCCCTATACGGGAGCTCGCCTATGATGAGAGTGAGACTAGATATGGTCGCAGTGGTACTTATGGT
>bat_probe_12827
TTGTGGGATGGATTTGTAGACCTCCCACGTTCCCAGAAGCAGTATCTGGATTATCCAGACAACTGCCGCCCCACAAAGCCTAAGGCTAAACGTGGTGGTAATGTTTATATGTCGGACCAG
>bat_probe_12828
AGAAACTCTGATGGGTATGACCTACCTGGTGGCTTTGTTCGAGTCGCCGTTAGTGTCATACGTAAACCTGTGCCTGTTGTAAAACAGACAATTTTCACTGTTCAGGGGGTCGTTGAACAA
>bat_probe_12829
TTGTATGGCACTAGTGGCTACAGCCCTGCTACACCTGTGGTGCGCTTGCGCTGTAGTTACTGTGACTTCTATGGCTGGGTCCCCCCGCGGGATATGGGCACAGTTGTTTGTTCATGCGGT
>bat_probe_12830
TACCTGGTAACCGCATATATGTGGCCTTTGGTGGTGCTATTTGGTCACCGATAGGCACTGTGAACGGCGTATCTGTATGGGTACCACGTTCTTATTCCGTAGTAGCAGGCGATCACTCTG
>bat_probe_12831
GTGCAACTTTTATTGCTAACATGCAGTGTGATGAGAAGACACCAGTTGTGCACACTGTAGAAACTATAGTACAGCTTTGCCTTGACAACAAGGTTGTTTTAGGCAACCATCCTTTGCCAG
>bat_probe_12832
ATGTGTGCAGGGAAGAGGAAAGGCTGCGTGCTTTTTGCGGCAGGGCTTTTATACCTGTAGGTGCTGGTTTGCATATGGCTTACCAGACAGGTAAGGTGACATTAACATCTGCATATCACG
>bat_probe_12833
CCTGGCTAAAGGTATATGGCTTCGGTATGCTGAGGCTATTTTGGCACTTTTTAGGGCTCAGTTTACCTTTATTGAAGGTAAATTTCATTTTGTGCGCGATACTTTGAATAGTTCGTGCGG
>bat_probe_12834
CTAAGTTTGGTGTTGTCTCTGAGTTGCAGATTCGCGCTAAGGCACTGGGCGTTTTATTAACACCACGCCAGCAGAAGATGGAGGTGGAGGTTTTAGAAGGTAAGGCTGACGCCCCTGTGG
>bat_probe_12835
GGTATTTGTGCGCACGGATGATGGTGTTCTATATCGCTATGTAAAATCTGGTGGTGTTTTATTAAAGGCCTTCAGACTTCGTGGCGGTGGACCACCTAAAGTTACCTTTGGTGATGAGGA
>bat_probe_12836
GAGGGAACTGATCTCGCTGATTTAGCTTGTGTAGTGCAACAGGCAGTTCATGAGAAGTTGTCAGAATTGCTTTCGGAGTGCCCAGCTGAACTACGTCCGATAAATTTGGAGGAGTTTTCT
>bat_probe_12837
GAAGCTGACCTCATCGAGGAGGATGAAGTAGACCAAACCACTGATAGTGACGACCAGTGGCTAGGTGATGAGTCCCCTTCCGACGACGTTGAACAGATCGCTGCTGATGAACAAGAGTCT
>bat_probe_12838
AGATATTGTGCAAGAAGCACGTGCTTATAAGTATGCAGTTTTGGTTAATGCTGCTAACGTCAATTTACATCATGGCGGTGGCGTTGCAAGAGCCCTTAATAGAGCTACAGGCAATGCCAT
>bat_probe_12839
GTCGTAGGACCGGATAAGCGCCTAGGTCAGGACATTAAGTTGCTTGATAGTGTGTATCAGGCATATGCAGGGTTTGATACTGTGCTTACGCCTTTGGTGTCTGCAGGTATCTTTGGCTTT
>bat_probe_12840
TGAAGCCCGCTCCTGCGCCTGATACATCAACCGCCACGCTAGATTGGGCTGCGGCTGTGGAGTTGCAAGAGTCTGATGCGCCTGTTGTGACGCAACAGGCGTGTGATGTTGTTAGTGACA
>bat_probe_12841
CTACTGAGGTTGAGCGCCCTAAAGAAGTGCCTGCTTCGGATTCCGCTATTTTAAAGGAGACCACGCCACTAGTTGATGTGGTGTGTTTATCTTTTTCTGCTATGTTACAGCGCGGTAAAG
>bat_probe_12842
ATTTTTATGGTTACAGTCGTGATACACCTATTGAGGATGTTAGCAAGGCTTTAAATGCTTTGGGTAGGTCGTTGCTCATGATTCCTTTTGGTTTTATAGTAAACGGCCAATCCTTAGCTG
>bat_probe_12843
TGACACCACCGCTGTTCAGGATTTTGTCGTTGATATTTTAGTCAATGGCGTACAGACTTGGGATGTTATACAAACAACCTGTACAGTTGATCGTCGTGTTTACAAAACAGTTTGTAAGCG
>bat_probe_12844
CAGCCTAAAGTCCCTGAAACCCTAATTAAGGTGTTAACTACAGTGGATGGTATTAATTATAATACTGTTTTAGTGTCGCGTGAGCAGACATACCGAGCACAGATCGGTACAGTGTTTTGT
>bat_probe_12845
GAATATTATGGTGTCGAGGACCCTAATATTGTAGCTCGCGCCATGAGTGTAAGGAAGATCGTCCAGCAGTGGCCATATGCGGTTATTGATGGGCGGGTTCTATTAGCACAAAGGGATTCT
>bat_probe_12846
CCGCTGCCCATGGCAGAGGTACTTATAGCACTTAGTAAGGCTACACCAGGAGAGTGTGATGACGCTCATATGGTGTTGTCTACTGTATTAAACCACGGTACTGTTGATGCACGACGCGTT
>bat_probe_12847
CCTGTTAGTATTGTTTGTGCATGTGGACGTTCAGCCATACGGTATGTGTTGGAACAGAGGTCACCTTGGTTACTTATGTCTCACACACCTACACAGGTACCTTTGGATACTAGTGGCAAT
>bat_probe_12848
TAGCGACTTAAAGCTTCCAGCTACGGATATTTTGTACGGTCCTACCAGCTTTACTAGTGCTAGTAAGGTTGAGACCTATTACCTTGATGGTGTGAAGCGTACTACTATAGATCCTGATCT
>bat_probe_12849
GCCAAAATGCAAAGTTGGCCGATGAGTTTAATAAGGCCATTAATGCTACAAAGCAGGGCCCTATGAAGTTGCTTACTGTGTACCCAAACACAGCTGGCGATGTTATAGCTGTGGTTGATG
>bat_probe_12850
GCTTGTAGTGGAGACGACGAATAAATACACTGTGTTACCTGTGGATCCTTTACCAAAAGGGGAAAGTACGACTAAAGCGGTCAGTGTGAAAGCCACGGTACCGCTTTATGGTTTAAAATC
>bat_probe_12851
GGGTGTCCAACCTTTTGTCATATTAAAGGCTTCTCATTTAAGTAAAGTTTTAGGTTTGCGTGTAAGTGATACTAAGTTACACGTAAATCGTTTGAGTGCTGGCCTTGTCTATGCGTATGC
>bat_probe_12852
CGCGAAGTGTGTGGGTTTATTGTGTTTGTTTTACCAGTTACTTGTGCGTTGCTGGTTAGTAGTTACAAAACCACCTATATTTAAAGTGTCAGGTATAGTGGCTTATAATACAGGATGTGG
>bat_probe_12853
ACGTGTTTGACTATATGTGGCGTATGGTTATCAGAACCATATGCACCAGATTGGTTGAATAGAGTCCGGTCATTCATTGGTTTAGTTATGCCATGTGACTATGTCCTTGTTAATGAGACA
>bat_probe_12854
ATATACTTATGTTATTGGAAGCTTTCCTTGCCTACCTTTTGTACACACCGGCTTTGCCAATAGTTGGTGTGTTGGCAGTACTACACCTTGTTGTGTTATACTTGCCTATACCCTTGGGTA
>bat_probe_12855
AAGGGTTTTTGCACGTTAGATACGGATGCAATAATGTGGCCTGTCTAATGTGTTATAAAAAGAACGTTGCTAGACGTATAGAGTGTTCTACGGTTGTTAATGGCGTAAAGCGTATGTTTT
>bat_probe_12856
TAGCTTTGGATTTGAGTGCTCAATTTAAAAGACCTATATTGCCTACAGATGAAGCCTATTATGAGGTTACTTCTGTTGAGGTACGTAATGGCTATGTGTATTGTTATTTTGACAGTGATG
>bat_probe_12857
TGTTTGACGCAACTAACCGTATAGAAGAGAATGCTGTTAAGGCAGCTGCCATTTACTTTGCACAATTAGCTTGTAAACCTATTTTATTGGTTGACAAGCGTATGGTTGGTGTCGTCGGTG
>bat_probe_12858
GCAACAAATATCCTCGGGTATGACTGTTGAGGCTGTACTTAAAGTGTTTGTTGGATCCACACGCTCAGAGGCAAAAGATTTGGAATCTGATGTTGACACTAATGATTTGGTGTCTTGCAT
>bat_probe_12859
TTATGACTGCAAATGCTCGGTATGTTAATGCGAACGTAGCTAAGGGGGCAGCCGTTAATTTAGTGTGGCGGTATGCGGACTTTGTTAAGTTAAGTGAGTCTGTGCGGCGGCAACTTCGCG
>bat_probe_12860
TACCATGGAAGCGTGTTTTATTACACGTTTTTATGTTGATTGTTGTATTAAACCCTCAGTGGTTCACACCTTGGTATATAATGCGGCCTATTAATTATAATGTAGTGGATTTCCGTGTTA
>bat_probe_12861
TTAGCGACGTTGTAGGTAATCTTGTTCCTGGTTTACCGGCAAGATTTTTACGCGTTGGTGCTACACTATTACCTTTGGTAAATTACGGGTTGGGTGCTGTAGGTAGTGTGTGTTACACGC
>bat_probe_12862
TGCAGACTCAGCGTTAATACAGAATGCTAGTCGTTATGACACACTGAACCCACATGTGATGTATCCTTTTTATGAACAATTTGGGTACATACGTTTTCCTGAAGTTATTTCCGCCGGCGT
>bat_probe_12863
ATATAACAACATCTATATTGATGGGTGCCTTGCTGGCTGTAGTAGTTTCTATGTCGCTTTATTATTTGTTAAGATTTAGGCGTGCATTTGGTGATTATTCAGGAGTCATTTTTACTAATA
>bat_probe_12864
TTTATATGCAACTTGTTACTTCGGTAGTGATATTGCATGTATGATGCATGTTTCCTTTTTGATAATGTTTGTAGGCGTGGTCCCCTTATGGGTTACAGCGCTATACATAGTTGTGGTGTT
>bat_probe_12865
TTGGACAAGGAGGTGTTTTTACGGTTGAAGCGTGAGATATCCTCAGATGCTTATGCTAAGTATTTGGCCATGTATAACAAGTACAAGTACTATAGCGGGCCTATGGACACTGCTGCGTAT
>bat_probe_12866
TTACAGGCGGGTTTGGCACGTATGGCGCACCCATCGGGGTTAGTAGAACCATGCATTGTCAAAGTGAGTTATGGGTCTATGACACTTAATGGTATATGGCTTGATAACTTTGTTATATGT
>bat_probe_12867
ACAACATCCGGGTTGTAGGACATGTTATGGAGGGTTCGCTGTTAAAGCTAACCGTTGATGTTAACAACCCTAAGACACCATCTTACTCGTTTATAAGGGTAAGTACAGGTCAGGCTATGA
>bat_probe_12868
TCCTGGTTTCGTAATGAATGGCAAAGAAGTGCAGTTCTGCTATTTGCATCAGTTGGAGTTACCTAATGGTACTCACACTGGTACAGATTTCTCAGGTGTGTTTTATGGACCTTTTGAGGA
>bat_probe_12869
AAAATCCAGCATTTCTCCGGCTGAATTTAATAATTGTGCTATTAAGTACATGTGTCAGTCGGTAACTAGTGAGAGTTTGCAAGTTTTACAACCACTTGCGGCTAAAACAGGTGTGTCAGT
>bat_probe_12870
ATAGGGCGCCAAATGCTGGGTGTTAAATTGCAGGGTAAGTTTCAATCTGCTTGTAAGTGGACACTACAGTGGTTTTCTATAGTTTTTATTCTTACTGTACTTATTTTGCTGCAGTTGGCG
>bat_probe_12871
GGTCGTATTGACGTTGTTGGTACAGACATAGTAACTATGCTTATCATAAGTGTCGCGTGCACATTGTTAAGCATGCGCATGGTTAGGACCGATGCTTACAGTCGTGTGTGGTACGTCTGT
>bat_probe_12872
TTAGCATCTAGCTCTCCTACTGAGGCGTTTGAAGCTTTTGTTTCATTATTGTCAGTATTGTTATCATTGCCAGGTGCTATAAACTTGGATGAGTTGTGTGGTAGCATCCTGGAGAACAAT
>bat_probe_12873
CGTCCACTGTCAATGCTTTAAAGAAAGCTATGAATATAGCTAAGAGTGTTTTGGACAAAGATGTAGCCACAACTCGTAAATTAGAGCGTATGTCCGAGTTGGCTATGACTGCTATGTATA
>bat_probe_12874
TATTGAACAATGCACGCAATGGTGTTGTTCCACTTGGTGTCATACCTAGGACATCAGCTAATAAGTTGTTATTAGTGGTGCCCGATTTTTCCGTGTATACTGCGACCATAACTATGCCTA
>bat_probe_12875
GCATGGCCGTTAGTAGTAACGGCGCAACGGCAGCAGGCCACATCACCTGTCAAGTTGCAGAATAATGAGCTGATGCCTCAGTCAGTAAAGCGCATGAATGTTGTTGCTGGTGTTAGCCAA
>bat_probe_12876
TAGAAAAGTCTACAGGCGACGGCTTCGTAATTTTAGAATTGGAGCCGCCTTGTAAGTTCATGGTAGATACGCCTAAGGGGCCAGCTCTTAAGTATCTGTATTTTACTAAAGGCCTTAAAA
>bat_probe_12877
CCTTTAGTGTAGACCCAGAAGCGACATATAAGGATTATTTGGATAATGGCGGTTCCCCTATAGGTAACTGCGTTAAGATGCTAACTCCTCATACAGGTACTGGTTTGGCTATTACAGCCA
>bat_probe_12878
ACAGGCATATGCTTCTGCAGTAGTTAAGGAGGTTCTTAGCGATAGGGAACTTGTTTTATCCTGGGAGACAGGCAAAACGCGCCCGCCCCTAAATCGGAATTATGTGTTCACTGGGTTTCA
>bat_probe_12879
GTCGGTGATTACTTCGTGCTTACATCGCATTCGGTGCAACCACTTAGTTCACCCACCTTACTTCCACAGGAGCGTTATACTAAGCTCGTAGGTTTGTACCCAGCTATGAATGTACCGGAG
>bat_probe_12880
TTCTAAGTTTAAAGTAAACGATGTAAGCGCCCAATACGTGTTTTCTACGATAAATGCTTTACCTGAAACAACAGCAGATATCCTTGTTGTAGACGAAGTTAGTATGTGTACTAACTATGA
>bat_probe_12881
TACAGTTAGCGCTTTAGTGTATGATAAAAAGCTAAAGGCTAACAAACCTACTACGGGTGAGTGCTATAAGTGCTACTACAAGGGTAGTGTCACTCATGACTCATCTAGTGCTATTAATAA
>bat_probe_12882
AGTCAAAATTCTGTTGCACGGCGCATGCTGGGTTTGCAAACACAAACTGTTGACTCCTCTCAAGGGTCAGAGTTCGACTATGTTATTTATTGTCAAACCTCTGACACGGCCCACGCTTTG
>bat_probe_12883
GATGTTAATGACTACGTAAAACCTAAAATGCAGGCTGATGTCACAGTTGGCTTGTTTAAAGATTGTGCTAAGGCCGAGCCGTTAGGTCCAGCCTATGCACCTACTTTTGTATCTGTGAAC
>bat_probe_12884
TTTTGTAGTTACACCTAGTGGGTACGTAGATACTGAATCAGGTTCTAGGCTGGCCAACGTGGTATCTAAGGCACCACCTGGTGATCAGTTTAAACATTTGATACCACTTATGCGTAGGGG
>bat_probe_12885
TATGGTGTCAATGTAAGTAATTGGAAATTCTACGACACAAAGCCTGTCGTAGAAGGTGTTAAGCAGCTACATTATGTATATGATGTATATAAAGACCAGTTTAAAGATGGGCTTGCTATG
>bat_probe_12886
GTTTTGCCAGTTGAAGAATGCCGTCTATTTCTCACCAACTAAGCCTAAATGCATTAGTGCCAGGGGCCCTATGCACGCGTCTATAAATGGCGTAGTCGTAGAAGCGCCAGACAAAGGTAC
>bat_probe_12887
ATTTTCAACCGCGCACTCAATTAGAGTTAGATTTCCTTGATCTTGATGAGTCATGTTTCCTTGATAGATACGACTTGCATGATCTAGGTTTGGAGCATATAGCCTATGGTCAGTTTGAAG
>bat_probe_12888
CTGACACTGTCACCTCTTATGCTGTCATAGACCAGCCGACTGCTGCTAATAAGCAAGTATGTAGTGTCTTTGACATGGTCTTGGATGATTTTGTTGCCTTAATTAAGTCACAAGATAGAA
>bat_probe_12889
GGCTAAGCAGGATTGGAAGCCGGGTTATAGTATGCCGGCTTTGTATAAAGTGCAAAATGCAGTGCTAGAGCCATGCTTGTTGCATAACTATGGACAGGCAGTGCGACTTCCAACGGGTAC
>bat_probe_12890
TGACAAAGGCGTGTGCCCGGGTACAGCTGTGCTTAAGCAGTGGCTGCCATCAGATGCATTACTTGTGGATAATGATTTAGACCATTGTGCTTCAGACGCTAATTTTACTTTTGTTGGCAA
>bat_probe_12891
GTTTTTCACTTATCTCACAGGCTTTATACGGGGTAAGTTGGCGCTAGGTGGCAGTGTTGCTATTAAGCTTACTGAACACTCCTGGAGTGCCGATTTGTATGCACTTATGGGCCATTTTAA
>bat_probe_12892
TCATGCTAATTACGTCTTTTGGCGTAATAGTACTTTAATGCAGTTATCATCGTATAGTTTGTATGATTTACAGCGATTTCAGTTACGTACCAAAGGTACGCCAGTGATGGCTTTAAAAGA
>bat_probe_12893
AGTTGTCTCACTGTGTCACCTTTACAGTATTTAGAACATAATATTTCTTATGTTTCCTTGTCTGTTAGTAAAGTGACACGTTTAGTGCCGGATCCTTATGTAGCGTATTCCGGGCAGACT
>bat_probe_12894
TTGTGATGGTAAATGACGGTTTGTTTGTGCATACGTATATGTATTTGAATCAACCGTCTAATATGTACTGTCAAGACCCGTTTGGTGTGGCCTTTGGGACCACATTTGAACAGGATCATA
>bat_probe_12895
TTTGTGCGTACCCTGCATTTAATCGTTGGGGTCCTGCGAGTAGCATATACGCAAGTGATGCTTTTGTAGACCATGGTAATTCCTGTTTTGTAAACAACAGTTTTGATATACCTATTAATA
>bat_probe_12896
CCCTACACTTCTTTATGAGTGTGGGTGTTGGCGCTAATTTGCCTAATGCACAGTTTTTCCAATCCGTAGTCCGCTATAACCGGGGTGTTGATGAAGCGCGATGTCATACTTTTCAGAATA
>bat_probe_12897
TTTGTGTTACTGGCTCATTTGAACCTGCCATTGGTGTGTACCCTCTTAGTAGGTACCGTGCTCAGGTTAGTGATTATGTGCACATTACACAGCAATCACAGGCCTGCAAACTGCCTTACG
>bat_probe_12898
AGTGCTATGGTGTATCACCCGCGCGGCTTGCACAAATGTGCTATGCGGGTGTTACTCTGGACGTTATGCGCATAAACAAGACGCATTATAGCAATTTAATTGGTAATGTGCCTGATTTAT
>bat_probe_12899
GGCCACTGTCATTACACCAGGAGGTAGACAGCCTTATAATAGCTATGTGGCTACTGTTTTGAATACAGTTAATAACTGGTGTACCAGAGCTAATTGTTTTGGTCTTGTAGTTATAGGATT
>bat_probe_12900
GCGTTTTAAGCCCGTCTAATTTAACCATACCAGATGGTAAGTTGTTTGTGGCTAATAACGCAGGTAATATTGTTGCTGTTAATGCTTCTGGCACCGTATATGGCATTTCATCTTGCGTGT
>bat_probe_12901
CTTATTGGCTATCGGTGTCTAGAAACGCAGCCCCACCTGATGGTGGTGTGTTTGACACACCTTCTGGTTGTGTTTATAATGTACGCAATTTAACTACCATGGTAGTTAATTCGTGTGATA
>bat_probe_12902
AATGCTGTCCAGTTGCTCACACCAGTTTACTGGGTTAGTATACCCACTAATTTTACTCTGGCTGCTACTTCTGAGTATATACAAACTAGCTCACCAAAGATCAATGTAGATTGCGCGAAG
>bat_probe_12903
ACGCATCCGTTGTGTCATTGATGTCAGAACTCACATCGGACGTTGTACGTAATGAAAACATGCAGTTTGACACTACATACAACTTTACCTCACTTATGGGTTGTTTGGGATCAGATTGTG
>bat_probe_12904
GGGTGGTGAAATTAGAGACCTTATGTGTACTCAAACCTTTAATGGTATTGCTGTTTTACCACCTATTGTTTCTCCAGGCATGCAAGCCTTGTACACATCATTACTTGTGGGTGCGGTAGC
>bat_probe_12905
TGTAGAGAATCAGAAACTTATTGCTAATTCTTTTAACAATGCCCTTACTAATATACAGAAGGGTTTTGATGCCACTAATGAGGCGCTTAGTAAGATGCAGCTTGTTATTAACCAGCATGC
>bat_probe_12906
TGCTCAAGTGGATAGGCTTATTAATGGACGCACTGTTGTGCTTAATACTTATGTAACTCAGTTGCTTATTAAAGCTACAGAAGTGCGTAGTCAGGCCCTGTTAGCTAAGCAGAAAATTAG
>bat_probe_12907
ACCTATAAACCGACGGCTTTTGCTGTTGTGCAAACTGCTGCTGGTCTGTGTTATAATGGCACAGGGTATGCACCTGTAGGTGGCATGTTTGTGTTACCTAATGGTACGCAGGCCTGGCAC
>bat_probe_12908
ACCCGTCGGTACCTAGTGATTTTGATTTTGAGGAAGAGTTTAATAAGTGGTATAAAAACCATAGCTCTATATTTAATAATACGTTCGACCCTAGTGCTTTTAATTTTTCTATGGTCGATG
>bat_probe_12909
ACCTGCTATATCAACCGTGGACATACAACCCACCGCTGAAGTGGTACGTGGTGTTAAGGACTATGTACATCTAACAATGACGGTGGCTCTTATTTTGTATGCTACTGTCACTCTTATATT
>bat_probe_12910
TAACAAAATCATTAGTATTTGTGCTCAGGGCATTGTGGTCGTTTGCGCATTTATTTGTGTTTTTGAGCGCTTAGCCATGGCCATTAAATTACGTTCATTAGCTCCTTTTACGACGACGGC
>bat_probe_12911
AAACGTTCTAGTAGTTATTATTTTATGTTTAGTTGTTGTTATTGTGGGCTGTGCGTTGTTGCTCATCCTACAGTTTATACTAGGTACTTGTGGTTGTTTGTTTAGTATAATTTGCAAACC
>bat_probe_12912
TGAGGTACTTGCTGCTATAAAAGACTGGAATTTTGCAGTTTCGGTACTGCTCTTGTTCATAACTGCTTTGCTCCAGTGGGGTTATCCCTCACGGTGCAAGCCTTTATGGGTAGTTAAAAT
>bat_probe_12913
GTGTATCTCAGGGCTTATGTGGTTGAGCTATTTTGTTAGCTCCTTCCGCTTGCTATGTAGAACAGGTTCGGCATGGTCGTTCATGCCGGAAACGAATATGTTGCTGAATGTACCACTATC
>bat_probe_12914
ATGGTACCAAAAATCCAGACATATACTGGGTGGGTGAAGAAGGTGCTAATGTCAACCGTGTAGGTGACATGGGCACTCGTAATCCTAATAATGATGCTGCAATTTCAGTGCAGCTTGCAG
>bat_probe_12915
GTGGTTCGAGACCCGGTTCCAGAGGTGCTTCACCAGGTAGAGCCACTCCTAGTGGTTCAGGTGCTGAACCATGGATGGCCTACCTAGTTAGTAAATTGGAGACACTGGAAGCTAAGGTTA
>bat_probe_12916
AATCTTATTGTGTGTCTAGTGATTTGCAATACTGTCACGGACTCGTATCCCCTTGCACCGGTGTGCTTGTGGCGGTACCACAGCCCCGTAATTTGACAGTTTATTTGTGTGTAAAACTCA
>bat_probe_12917
CAACATAGGTTGGGGTGCACGTAGTGTGAGTCTCGTAATTATAGCTAGAGGGTTCAACACCATGCCCTCTCAACCACCAGCTGTTTGCAGGGGTGGTTCTTTGCTTAAAATACCTAGTGT
>bat_probe_12918
CACCTTTTAACTGAACAACCGAAGCACTATTATCCCACACAGCAGGGTGTTATAGCCAGGCCTATTAGAGACGAACTCTAAAATGGACCGCATTTTTCTTAATGCATTAGCTGGCAATAT
>bat_probe_12919
AATGTCTTTTGCATGCCATTTGGAAGATACCCCTCTCCTACGGCGCATTTGTGATAGACCAGCCCTTTTGTTAAGTACAGCATTACACATGGAGGTTAGTTCAACCTCGATCCTAGCGTT
>bat_probe_12920
CACAGGGTTACAATTTTGCTTTTGTAACTTCTCCGGGTCGTCAATGGCCGTATTGCATCAGAATGATATTATCTAGTGAGACTGAGGTTTGACCGCCTCAGTCCACTCTTATACAGAATG
>bat_probe_12921
CTAGCTAGTCTAGCTAAAGCACAAGAAGGATGTGGCATTATCAGTCGAAAGCCGCAGCCAAAAATGGCACAAGTCTCTTCTTCTCGTCGAGGTGTGTACTATAATGATGATATTTTTCGC
>bat_probe_12922
TGCAGTTTAATTACAAACAAGACTTTAGCAATCCCACGTGTAGAGTGCTCGCTACTGTTCCAACCAATCTTACTACAATTACTAAATCTAGTAATTATGTTCATCTTACGGAGTGTTATA
>bat_probe_12923
CAAATTGTATGAAAAAGCTGAAAGTCTTCTTAATAAGACCGTTGTTTTACAACAGTTGATTGATAATCTCAACAACACATATGTTGATCTAGAATGGCTTAATCGTGTGGAGACTTACAT
>bat_probe_12924
TAAGAGTCTCAATGAATCTTTCATTGACCTCAAGAAGCTAGGTGTGTACACGCAGCAACCAAACACACCCTGGTATGCGTGGTTAGGTATGATTGCAGGTTTAGTTGGACTCGCCTTAGC
>bat_probe_12925
TTGGTCTCTTCTTCCCCTTTGACGCCGATCTTGTTACTGGAGATCATACCTTTCTCCTGCGCAAGTATGGGCGTGGTGGTTATCACTACACTCCTTTTCATTATGAGCGTGATGCCACTT
>bat_probe_12926
TGTGTGGTGTTGATGGAAAGCCCATTAACGACTATGCAGGTTTAATGGCTAAGGAGGGAATAACCAAATTGGCTGACATTGAAGCTGATGTAGCATCACGTGTTGATGCTGATGGCTTCA
>bat_probe_12927
TCAAAGGGAAGGTCTCCAAGACATTCCCCCTCACTACTTTACTCTTGGTGGTAAGATTGACATGCTTGTTCCACGTAACAAGTGGAATGGTGTGGCTAACTTACCTCTTAAACAGAAAAT
>bat_probe_12928
ACAGGGAACGCTGTTCAGGGTTTCTCCTGTGGTTGTGGGGCATCATATTTGTCTAATGATGTCGAAGTTCAATCATCTGGCTTGATAAAGCCAAATGCCCTTTTTTGTGCGACTTGTCCC
>bat_probe_12929
CGCTTGTCTTTGGAGGCGTTGCTTACGCTTACTTTGGCTGTGAGGAAGGTACTATGTACTTTGTTCCTAGAGCTAAGTCTGTGGTGTCGAAGATTGGAGATTCCATCTTCACAGGCTGTA
>bat_probe_12930
TCGCAATTCTTTCAGGAACAACAACCAATGTGGACAAGTTACGTGAGCTTCTTAAAGGGATCACTCTTGAGAAGCTACGTGATTACCTTGCCGATTATGACGTTGCTGTCACACTCGGTC
>bat_probe_12931
AAGTTGCAGCCATACCGTATAAGGTTTGCAAATCTTTTAAGGAGACTTTGTCCTATTATGCTGATAGCATATTGTACAGAGTCTTTCCTTATGACATGGATTCTGATGTGTCATCTTTTA
>bat_probe_12932
CCAGTCTGCTGTACGTAAGCTCCTTGACACTTGTCTTGAAGCCACTGAAGCAACTCTCAACTTCTTGTTGGAGCTGGCAAATCTTTTCAAGATCTTTCTCCGCGGAGCCTACGTCTATAC
>bat_probe_12933
CCGGCTCTAAAGTCAGTGCTGTTATTTACAGTGGCCGGGAATCTTTGATTTTCCCTACAGGAACTTATTATTGTGTTAGCACCAAAGCAAAATCTGTCCAACATCAGTTCGATGTGATCT
>bat_probe_12934
CTTCTATCCTGCTTGTACTAATGGTACTGCTGTACCTACCTTGTTTAAACTTAAAGGTGGTGCACCTGTTAAGAGGGTAGCTTTTGGTGATGATGAGATCCATGAAGTTGCTGCTGTAAG
>bat_probe_12935
AATAGAGGAATTTGTTGACGTAGTAAAAGAGCAAGTCTCTGATTTGCTCGCCAAATTGCTGCGTGGAATGCCAATTCCTGATTTTGACTTAGACGATTTTATTGACACACCATGTTACTG
>bat_probe_12936
ATGATGATCAAGAGTCTGTTTGTGAACCATTGGTTGAGGAAACCAATGTTCAGGTACAAGAGTCTGACGATGATGGGTGGGCTGCTGCTGTTGAAGAGGCATTCCCCATAGAAGAGTTAG
>bat_probe_12937
GAGGATGTTGCGCCTGCAGTTGCAACGCCTAGTATTCAACTTCAGGAAATACAGACTGAAGTGTTAGATACACCCCCTGTGTATGAAGCTGATATAGAGCAAACACAGATTGTTGTTTCA
>bat_probe_12938
GCTGTACAACAGGAGTCAGATGAATACATCTTGGCTAAAGGGCCACTACAGGTAGGAGATTCAGTCCTCCTGCAGGGTCATTCTCTCGCTAAAAATATCTTGCATGTCGTAGGTCCCGAT
>bat_probe_12939
AGCAGGCATATTTGGCGTACAGCCTTCTGTGTCTTTTGATTATCTTATTAGAGAGGTCAAAACTAGAGTATTAGTTGTTGTTAACTCTCAAGATATTTATAAAAGTCTTACTACAGTGGA
>bat_probe_12940
CAACACTAAAGTTCTTAGAAACAAAGGTGTTGATTATACTAAGAAGTCCACTACTGTGGATGGCGTGCAATATTATTGCTACACCGCTAAAGATACTCTTGATAGTATTGTTCTAGAGGC
>bat_probe_12941
CGTGTGCCTCCTAGCTAATAAAGAGCAAGAAGCTATTTTAATGTCTGAGGACGTTAAGTTAAGTCCTTCAGCTGATTTTGTGAAGCATGTCCGTACTAATGGAGGTTATAACTCTTGGCA
>bat_probe_12942
TTAATTTTAGAACTGTGGTTCTAAATAATAAGAGCTCCTATAGATCTCAGCTTGGCTGCGTGTTCTATAATGGTGCTGATATTTCTGATACCATTCCTGATGAAAAACAGAATGGTTGCA
>bat_probe_12943
AATTTGTAATACCTGCTTTACAGCATGCTTTTATGAAACATAAGGGCGGTGATTCTACCGAATTCATTGCTCTCATTATGACTTATGGCAATTGCACATTTGGTGCCCCAGACGATGCTA
>bat_probe_12944
AGATGTTGTCATACAAGGCCTTAAGGCATGTTGTTACGTGGGTGTGCAAACTGTTGAAGATCTGCACGCACGCATGACGTATGTATGCCAGTGTGGTGGTGAAAGGCATCGACAATTAGT
>bat_probe_12945
TTAGAGACGGCTGTAGGCCATTATGTCCATGCCCGTCTGAAGGATGGTCTTATTTTAAAATTTGACTCTGGCACTTTAAGCAAGACTTCCGATTGGAAGTGTAAGGTGACAGATGTCCTA
>bat_probe_12946
TGGCTGAGTTTAGTACTTATGACCCTATTTACAAGAACGGCGCTATGCTTAAAGGCAAACCTGTTCTTTGGGTCACCAATGCATCTTATGATGCAACTCTTAATAAGTTCAATAGGGCTA
>bat_probe_12947
AGTTGCTTTAGCTAAGCCAGAACTGACAATTGTCAAATGCAAGGGTTTGATCAAACCATTTGTAAAAGCCAATGTAAGTTTTGTTTCTGACGAGACAGGTCTTCCTGTTGTCGAATATCT
>bat_probe_12948
TCTGGTGATTTAAACGTTGTTGCAGCTTCAGGTTCTTTAACTCGTAAGGTTAAGCTACTTTTTAGAGCTTCCTTTTACTTTAAGGAACTTGCTTCCCGCACTCTCACTGCTACCACTGTT
>bat_probe_12949
GCACCGCAGCCGTTGATTTAAGTATGGATAAGTTACGTCGTGTGGATTGGAAGGCAACCTTACGACTGTTACTTATGTTGTGTACAACTATGGTATTGTTGTCATCTGTGTATCACTTGT
>bat_probe_12950
AGCTTACCTAGGTGTGTCATCAGGTTGTGATGGTCTTGCTGCAGCTTATAGAGCTAATTCTTTTGATGTACCTACATTCTGCGCAAATCGTTCTGTGATGTGTAACTGGTGTTTGATAAA
>bat_probe_12951
TTAGCATACATACTCTATACCTCGGCCTTCAATTGGTTATTGTTGGCAGGTACATTGCAGTATTTCTTTGCACAGACTTCTATATTTGTGGACTGGCGGTCATACAATTATGTTGTCTCT
>bat_probe_12952
CTTTTACGCAAATTCTATCAGCATGTTATTAACGGTTGTAAGGACACGGCATGTCTGCTTTGTTATAAGAGGAATCGACTTACTAGAGTTGAAGCTTCTACTGTCGTCTGTGGTGGAAAA
>bat_probe_12953
CTGTGTGCTGTTCTTATGTACTTTTGTTTACCTACATTTGCTATGGCACCAGTTGAGTTTTATGAAGACCGCATCCTAGAATATAAGGTTCTAGATAATGGTATCATTAGGGATATTAGT
>bat_probe_12954
TTGCGGTTATAGCTGGTGTAGCGGGTGCGCGCATACCAGATGTCCCTACAACTTTAGCGTGGGTTAATAGACAGATTGTTTTCTTTGTCTCCCGCGTTTTTGCTAATTCCAATAGTGTTT
>bat_probe_12955
CACCTTATTGTTATGATCCCACTGTATTGCCTGGAGCTTTCGCGTATAGTCAGATGAAGCCCCATGTTCGCTATGACTTGTATGATACTAACATGTTTATTAAGTTTCCTGAAGTGGTCT
>bat_probe_12956
TTTCCAACTTACAACTTCGTTGGTCTTGGGTATTGGTTTGTGTGCTTTTCTGACACTTTTGTTTTATTATATTAATAAAGTAAAACGTGCATTCGCAGACTACACTCAGTGTGCTATGAT
>bat_probe_12957
AGATGCAGCCTCTAATATTTTTGTTGTTAACAAGGATACTTATGCTGCTTTAAGAAATGCTATAACTAATGATGTGTACTCGCGGTATCTTGGCTTGTTTAATAAGTACAAGTATTATTC
>bat_probe_12958
TAGCACTCCAGCCTACACGTTTACTACAGTGAAACCTGGTGCTTCATTTAGCGTGCTAGCATGCTATAATGGACGGCCAACCGGTACTTTTACTGTTGTTATGCGCCCTAACTACACAAT
>bat_probe_12959
GGAGTTAGCTAATGGTACACATACCGGCTCTGCATTTGATGGTACTATGTATGGTGCATTCTTAGATAAGCAGGTGCATCAGGTACAATTAACAGACAAATACTGCAGTACTAATGTGGT
>bat_probe_12960
AGATGAGTTCACACCCGAAGATGTTAATATGCAAATTATGGGTGTTGTTATGCAGAGTGGTGTAAGAAAGGTTACGTATGGTACTGCGCATTGGTTGTTTGCAACCTTTGTGCTTTCCTA
>bat_probe_12961
ATGTTATTGGTTAAACATAAACACACCTTTTTAACACTCTTTTTGTTGCCTGTAGCCATTTGTTTGACTTATGCAAACATTGTCTATGAGCCTGCTACTCCCATTTCTTCAGCGTTGATA
>bat_probe_12962
CTATAGTAGTGAAACGCTTGTACAACCCTTCACTATCTAACTTTGCTCTTGCATTGTGTAGTGGTGTGATGTGGTTGTATACTTATAGCGTTGGCGAAGTTTCTAGCCCCATTGCCTATC
>bat_probe_12963
ATGTCTCTGAACTTTAAGCTACTAGGTATTGGCGGTACACCCTGTATAAAGGTTGCTGCCATACAATCTAAACTTACTGATCTTAAGTGCACTTCAGTGGTGTTGCTTTCAGTTTTGCAA
>bat_probe_12964
TCTCTCACTTGGCAACTTTTGCTGAGTTAGAGGCTGCACAGAGAGCCTATCAGGAAGCCATGGACTCTGGTGATGCATCACCCCAAGTCCTTAAAGCTTTACAGAAGGCAGTTAACGTTG
>bat_probe_12965
TCCTCTGCTATTAAGTTGCAAAATAATGAGATTAAACCTTCTGGTCTTAGAACTATGGTTGTTTCAGCTGGTCAAGAACAGACCAACTGTAATACAAGCTCTTTAGCATATTACGAACCT
>bat_probe_12966
AAACTGGTACAGGTATTGCTATATCTGTTAAGCCAGAGAGTACAGCTGACCAAGAAACTTATGGTGGTGCGTCTGTGTGTCTGTATTGCCGTGCGCATATAGAGCACCCAGACGTATCTG
>bat_probe_12967
TGACGTCGACAAAACTAAAACTCCTCATATTGTGCGTCAGCGTTTAACTGAGTACACTATGATGGATCTTGTTTATGCATTGAGGCACTTTGATCAAAATAATTGTGAAGTGCTTAAAGC
>bat_probe_12968
TGGTGTTTATCACAAACTTGGAGAACGGGTTCGCCAAGCTGTGTTAAGCACTGTTAAATTCTGTGACCACATGGTAAAGGCCGGTTTAGTCGGTGTTTTAACACTCGACAATCAGGACCT
>bat_probe_12969
TTTAGTGTCGCAGCCTTAACCACAGGTCTGACCTTTCAGACCGTGCGGCCCGGCAATTTTAACCAGGATTTCTATGATTTCGTGGTCTCCAAAGGATTCTTTAAAGAGGGTTCTTCTGTT
>bat_probe_12970
TAAGTGCTGCTATGATCACGTTATAGCAACTCCTCATAAAATGGTTCTGTCTGTTTCACCTTACGTCTGTAACGCACCTGGGTGTGATGTTGCTGACGTTACTAAACTATATTTAGGTGG
>bat_probe_12971
GAAACCCTACGTGCCACTGAAGAGGCATCTAAGCAGTCTTATGCAATTGCCACTATTAAAGAAATAGTTGGTGATAGACAATTACTACTTGTGTGGGAGGCTGGTAAATCCAAACCACCA
>bat_probe_12972
ACATTGCTAAATGTTCCCGTATTATTCCTGCCAAGGCACGTGTTGAGTGTTATGACAGGTTTAAGGTTAATGAAACAAATTCTCAATATTTGTTTAGTACTATTAATGCTTTACCAGAAA
>bat_probe_12973
ATTCACGTGTTATTTCCAGGATGGGCTTCAAGCTTGATGCTAGTGTCCCTGGTTATCCTAAACTCTTCATTACTCGTGAAGAGGCTGTTAGGCAGGTTCGAAGCTGGATAGGCTTCGACG
>bat_probe_12974
TAGATACTGAGTGGGGGAATATGCTTACTGGCATTTCTGCCCGTCCTCCACCAGGTGAACAGTTTAAACACTTAGTTCCCCTTATGCATAAGGGAGCTGCGTGGCCTATTGTTAGACGAC
>bat_probe_12975
TATCTCACATGAGAAAAAGTTGAATTCCTGCTGCCGAATTGTTGAAAGAAATGTTGTACGTGCTGCTTTGTTGGCAGGCTCCTTTGATAGAGTGTACGACATAGGCAACCCTAAAGGAAT
>bat_probe_12976
TTGTAGTGACTTTGAGGCTATGTCAGTTATGGAGACAGACTTTCTTGCTCTTGATAGTGATGTTTTCATAAAGAAGTATGGTTTGGAAAACTATGCCTTTGAACATGTGGTATATGGTGA
>bat_probe_12977
TTATGGAAGAAATGATCAGAGAAAGTTCAACTATCCATAACTATTTCATTACTGAGACTAGCACAGCGTCTTTTAAGGCGGTTTGCTCAGTCATTGATTTAAAGCTTGACGACTTTGTAC
>bat_probe_12978
ATTCATGTTATGGTGTAAAGATGGCCAGGTACAGACATTCTATCCTCGGCTCCAAGCATCTGCTGATTGGAAACCGGGCCAGGCCATGCCTTCATTATTTAAAGTTCAAAATGTGAACCT
>bat_probe_12979
ATACTTGCACAATAGCTGTTCCAGCCAATATGAGAGTTATTCATTTTGGTGCTGGTTCAGATAAAGGTATCGCACCTGGTACCTCTGTTTTAAGACAATGGCTCCCGACTGATGCCATTA
>bat_probe_12980
GTTATTTTATAAAGCATAACTGGCCTGAACCTATTGACATGAATAAGGCAGACGGTGTCATCTACCCAAATGGCCGCACTTATTCTAACATCACATTACAGACCACTAATCTGTTTCCTC
>bat_probe_12981
TTCATACTATGGCAATCCCTTTGGCGACGGCATTGTCATACGTATAGGTCAAAATTCTAATAAGACTGGTAGTGTCATTGTGGGCACAGCACAGACTACTATTAAAAAGATCTACCCAGC
>bat_probe_12982
AGCAAGTGTGGCACTGTATTTCAGGTGGCATACTGCCTTCTACAACCAAGGACTGACTCTTATTGTCCCGGTAATGCTAACTATGTTAGCTATGCACTCATTGATTCTCCTACGGATTGT
>bat_probe_12983
GACGAGCGTGCAGAGTGGTTTGGCATCACCCAAGATTCTCAGGGTGTGCACCTCTACACCTCTCGTAAAAATGGTTTCAATTCAAATAATCTCTTTTTATTTGCTTCTGTGCCCATTTAT
>bat_probe_12984
AGCTACTTGCTAAATTTTGATGTTAATGGTTATATTACGCAAGCAGCAGACTGTGGTTACAATGATTATACCCAGCTTGTCTGCTCGTATGGTGATTTTAATATGAAATCTGGTGTTTAC
>bat_probe_12985
AATCATGCAATATAAGCGTCAAGTTTTTACGCGTTGTAATTACAACCTCACACTACTGCTCTCTCTTGTGCAGGTGGATGAGTTTGTCTGCGATAAGATTACCCCTGAGGCTCTTGCAAC
>bat_probe_12986
AGGATTATAGCAATCCCTCTTGTAGAATTCACTCCAAGGTGAATTCTTCAGTTGGCATTTCTTACTCTGGTTTATATAGTTATATTACTAATTGTAATTACGGCGGCTTCAACAAGGATG
>bat_probe_12987
AGAACCTCCCGCCTCACCTACACTGACCATCTTAAAAACCCTCTAGATATGGTTTATGTCATCACTGTTAAGTATGAACCAGGCGCTGAAACTGTATGTCCCAAACAAGTGCGTCCTGAT
>bat_probe_12988
GCAGTGTTGCTTGTCAACATATATCTACAATGGCTGCTCAGTTTTCTCGTGAAACTCGTGCTTCCCTCGTTTCAAGAAATATGCAGAATCTTCTACAGACTTCTGTCGGTTGTGTCATGG
>bat_probe_12989
CAACTTGAGGGTTGGTCGCTCCACCTTTGGATTAGGTTCTTTAGCCTACAACAGTCCATTGCGTGTTGATGCACTTAACTCCTCTGAGTTTAAGGTCTCCTTGCCTCTCAATTTTACATT
>bat_probe_12990
TGCTAAGTGTGAAAAGCTGCTCGAACAATACGGTCAGTTTTGCTCTAAAATTAACCAGGCTCTCCATGGCGCGAATCTTCGCCAGGATGACTTTGTTCGTAATCTGTTTGAGAGTGTTAA
>bat_probe_12991
GCTTTGGAAGAGCTTTTGTTTGACAAAGTCACTATAGCTGATCCTGGCTACATGCAAGGTTATGATGACTGCATGCAACAGGGCCCTGCCTCAGCTCGTGATCTTATCTGTGCTCAATAT
>bat_probe_12992
TAACAAGTTTAACCAAGCTCTTGGTGCCATGCAAACTGGTTTCACAACAACTAATGAAGCTTTTCAGAAAGTTCAAGATGCTGTGAACACTAATGCACAGGCTCTAGCTAAGTTGGCTAG
>bat_probe_12993
CAAACTACTAGGGGTGTTGATGATTGGTCATATACAGGTTCTTCCTTTTATGCTCCAGAACCCATCACCACTCTTAATACTAGGTATGTCGCACCTCAAGTGACATTCCAAAACATTTCT
>bat_probe_12994
GGTGCTCTAACACAAATTAATACTACTTTATTGGATCTTTCCGATGAAATGCTAGCTTTACAGCAAGTTGTCAAAGCGCTTAATGAGTCATATATTGACCTTAAAGAGCTCGGCAACTAT
>bat_probe_12995
TACCTTAATCTTCCTGATACAGTTTGTTTGTACATTCCCAAACCTGCTTCTAGTTTTAAACCTGTAGCCGGCACTTCCTTGCATCCCGTTCAGTGGGAGTGTAAGATTACATTTGCTGGT
>bat_probe_12996
TGTTCACTCCACATGCGTCACTCCAGCATCTTCTCGGATGTTCCGGAAGAGACGCCATTCTCCGAGTAGAAATCTTCGCTATGTTAAGCGTAGATTTTCTTCTCTACGCCCTGAAGATAT
>bat_probe_12997
GTTGAAACCGTATGGTGGTATTCCTGTGAACGAGTATCATATTACCTTGGCTTTACTGTCACTTTCTGAACAACATTTAGCCATGGATATATCTCCCATTGCAATTTTCCTTCGCAATGT
>bat_probe_12998
GTTAACATGGCTCTCCCTCTTATTAAGGAATGGTTGCGTGTTCAGGGTTTCCCTATTTACAATAGCCACCTTCCTCTACACATGTCTGTTTCTAAGCTGCATGCTTTAGATGATAATACT
>bat_probe_12999
CTCGATGCATAGTTCATTCAGTTCCCATATTACATGCGCCAGGATTTTAACGAACTATGGCTTTTTCTTTAGCCTTGTTCAAGCCTATTTCTTTAGTGCCTGCATTTCCTGAAGCGCATG
>bat_probe_13000
TCCACAGGACACTTGCAGGCGTAGTATTTTCAAAACAAGCATCCTTTATGGTTTGTTTGTTTATAATTTTATATTAGCCATTACATTAATTAATGGTGTTTACACTCCCACTGGAGGCAC
>bat_probe_13001
TCATTTTATCCGTGTCAGTACAGTGTCATCATATGGCATGGTTCCAGTTAATCAAACCAAGCCATTATTTATTAGAAACTTTGACCAGCGTTGTCGCTGCTCACGTTGTTTTTATGTGCA
>bat_probe_13002
CGTGTGCTGTCATACTTTTGGTGTGCATGGCTTTCCTTACGGCCACTCGATTATGTGTGCAATGCATAACAGGTGTAAACACACTGTTAGTTCAGCCCGCAGTATACATGTATAATACTG
>bat_probe_13003
TGAGCAGCAGATTATTAGTATAATTAAAGATTGGAACTTTGCATGGTCTCTGATCTTTCTTTTAATTACTATCGTGCTACAATATGGTTACCCATCTCGTAGCATGACTGTCTATGTCTT
>bat_probe_13004
AATAGCTGGTGTCTCTGCGCTCATGTGGATTTCCTACTTCGTGCAGAGCATTAGACTCTTTATGCGAACAGGCTCTTGGTGGTCATTCAATCCTGAAACTAATTGCCTTTTGAACGTTCC
>bat_probe_13005
TGCGTGTGACTACGATCGACTCCCTAGTGAGGTGACCGTGGCTAAACCCAACGTGCTTATCGCATTGAAAATGGTAAAGAGACAAAGCTATGGAACTAATTCTGGTGTTGCTATTTACCA
>bat_probe_13006
AGAAACCCTAAACCTCGACCTGCACCAAATAACACTGTCTCCTGGTACACGGGGCTTACCCAACACGGGAAAGTCTCTCTTTCCTTCCCACCTGGACAGGGCGTACCTCTTAATGCCAAT
>bat_probe_13007
CCCAGGTGGTACTTCTACTACACTGGAACCGGACCTGAGGCCAACCTCCCTTTCCGAGCTGTCAAGGACGGAATCATCTGGGTCCATGAGGATGGCGCCACTGATGCTCCTTCAACTTTT
>bat_probe_13008
AGCGTCTAGTGCCAGCAGAAACTCTTCTAGATCCAATTCCCGAGGTTCCAGATCTGGTAACTCCTCCCGCGGCACTTCCCCAGGTCCATCTGGAGTCGGAGCTGTAGGTGGAGAAATGCT
>bat_probe_13009
TGGTGCCCCTGTATACTTTCTTCGATACAGTGGTGCCATAAAACTTGACCCAAAGAACCCTAACTACAATAAGTGGTTGGAGCTCATTGAGCAGAATGTTGATGCCTACAAAACTTTCCC
>bat_probe_13010
AGAGCCATGCCAAATATGTTGCGTATTTTTGCTAGCCTAATATTGGCCCGTAAACATAGTACATGTTGTACTACATCGGAGCGGTTTTATCGGCTAGCCAATGAGTGTGCTCAGGTACTT
>bat_probe_13011
CTACTACTGCATATGCTAACTCTGTTTTTAATATTTTTCAGGCTGTTAGTTCTAATGTGAACAGATTGTTGTCTGTTGATAGCAATGTGTGTAATAATGTGTATGTTAAGAAATTACAGC
>bat_probe_13012
CATCTTGCAGATTCAAAGTATGTTGGAGTTGACAAAGTTATTATCACCCGTAGTTCTCACCGTCGTGGTGAGTTTGGGTGTTGTATACAGGAGTTAGCTCTCATTAAGGACGACATCCGT
>bat_probe_13013
ATAGACTCATTTCGGGGCGTATGGTTGTTTTAAACACGTATGTCACGCAATTGTTGATTCAAGCATCTGAACTCCGGTCCCAAGCACAGCTTGCTAACCAGAAGATGTCTGAGTGTGTCA
>bat_probe_13014
TAAGGATGGTTTGTTTGTCAGAGAGGATAATACCTCTACTGTGTGGTATTTTACTAAAGCTGCTTTTTACAGTCCTAGTAATTTGTCCTATGACAATACTCGTCAGTTGGATTCATGTGG
>bat_probe_13015
ATTTTAAGAATCAATCTTCTCAGCTCAACATTACTTTTGATTCTTCACAGTTTAATGCTACTTTGCTTGATTTAAGTGGGCAGATGAAGACCTTGGATCAGGTCGTTAAGGAGTTGAATG
>bat_probe_13016
GATTGCTGGACTTGTAGGTCTAGCTATGGCTGTGTTCATGCTTTGCTGCATGACTAATTGCTGCAGCGGTTTCAAGGGCATATGCTCTTGTAGGCAGTGCCAGTATGACGATTATGCTGA
>bat_probe_13017
GCTCAGATGGCTCCTAATACTAGTTCTTTTCTTTTCATGTCACACTTCACGCCTCGTTATGAGCCTGATGCTCTGTGGCTTGATTACACAGGTTCCATCAAGTTGCCTAAGGATGACCCC
>bat_probe_13018
CGTGCTTGCTGGTATGGATCCTTGGTGTCTTACACATTTGAAGCTTTTAGAGACTTTGTTCGCTCTGAAGAGGAGCGTTTGTCCCAATTTTGTAACAAGGTGTGTGCACCTATAAGTGAC
>bat_probe_13019
CATTACGTGCGACCGAAGAAAATGCTAAACAGGCATATGCCTCGGCAGTCGTTAAAGAGGTCCTTAGTGATAGGGAACTCGTGCTTTCATGGGAAACCGGTAAGACCCGACCTCCCCTAA
>bat_probe_13020
GACAGTTAGATGCTTATAGTAAGTTTTGTCAGTTGAAAAACGCCATTTATTTTTCACCTAGTAAACCTAAGTGTGTGTGTACCAGAGGACCATCTCACGCATCTATAAATGGTGTTGTCG
>bat_probe_13021
GTGCAGGCAGTGATAAGGGTGTATGTCCAGGTACGGCTGTGTTGAAGCAGTGGTTGCCAACTGACGCTTACTTAGTCGATAATGATTTGGTTTATTGTGCTACAGATGCAAATGCCACCT
>bat_probe_13022
GTCTAAAGAAGGATTCTTTACATACTTAACCGGGTTTATAAAAGCTAAGCTTTCCCTTGGAGGTAGCATTGCTATTAAAATAACAGAACACTCTTGGAGTGCTGATTTATATTCTCTTAT
>bat_probe_13023
TAGATGGTTTACAGATGCATGCTAATTACGTGTTTTGGCGTAATAGTACTGTTATGCAATTGTCTAGTTATAGTTTGTATGATATGCAAAAATTTTCATTGCGCCTTAAAGGCACTCCTG
>bat_probe_13024
CCGAAGGGTAGTTTTGATTTTAATCAGAGCTTTCCTTTACAATATTTTATGACTTTGCCGGTGGGCGGCAATTTACCGCGTGCCCAGTTTTTCCAGTCTATAGTTAGGCAGGGTGGTACT
>bat_probe_13025
ACTATAGATGTCATGCGCATTAATGCTACGCACTTGAATAATTTATTAAATCGAGTGCCTGATTCTTTTAGTTTGTATAATTATGCTGTTCCTGACAACTTTTATGGTTGTTTACATGCA
>bat_probe_13026
TGTTCTCAGCGTTCACGTGCTGTATCTCGACCAGCATCTACATTATGGAATTTTTCCGTGTCGGATGAATCCGCTATAGACACGCTATCTGGGTGTGTTGTAAATGCAATTTTGCATAAT
>bat_probe_13027
CATCGCTCATGCTGTTGGACTACCCAAGTTGTATTTGGTTAATTATGATCCGTTGTATGATAATAATTCTGCAACACCTATTACGCCCGTTTATTGGGTGAAAATCCCTACTAATTTTAC
>bat_probe_13028
GGCGACTCATCGCGTTGTCTAAACATTTTATTGCATTATGGCACTTTTTGCGATGACATTAATAAAGCCCTTGCTAAAGTTAACACTATTTTAGATAGTGCATTGTTATCTTTGTCTAAG
>bat_probe_13029
GCAGTTGCATCCTCTGGTTATACTTTTGGTATAACATCTGCAGGTGTTATACCTTTTGCTACCCAATTACAATTTAGGTTGAATGGTATAGGTGTTACTACGCAGGTGCTTGTTGAAAAT
>bat_probe_13030
TAATCAACACGCCGCGCAATTGCAGACATTAGTTACGCAACTTGGTAATTCTTTTGGAGCCATTTCATCTAGTATTAATGAAATTTTCAGCCGACTTGAAGGTTTAGCTGCTAATGCTGA
>bat_probe_13031
ACCCTAATGATTTTAATTTTTCTATGGTAGATGTTACTGCTCAGATTAGTTCACTTCATCAAGTTGTTGATCAGTTAAACCAGTCTTTTATTGACCTTAAGAAGCTTAATGTTTATGAGA
>bat_probe_13032
CCTCTTCAGAATGTTTCCTGGTTTGCACCATTGGTTCAAACCGGTAAATCTGAACTGCGTTTCGCTAGAGGTGAAGGAGTGCCCGTGAGTCAAGGTGTTGATCCCACCTATGAACATGGG
>bat_probe_13033
CTAGAAGTTTGTACCACAGGGGCATGTGTTTCACAGCAAGCTTCCTGTGCTAGTGGTGACATTGTTAATGTCACCCAGGTTGACCGTACTCATGTTGTTATGTGTGCGGACTTCCGTCAT
>bat_probe_13034
CGCGATGATATAACATTGCTTGAGCTATGTGTTCAGGCTGCAGGATTTGACATCCGTGATGTTGGTGTCAAATATGAGTTCTCCCTGCTTCATAAAAATTGTTTGCGGTATAAACGTACA
>bat_probe_13035
GTGTAGAGGATTTTAACCTACTGGAAGGTGGTGACTATCCTTTCAAACCTACAGCCGTTGAATTGGCTTATGAAATGGAATTAATGGAATCTGATTATGAGGAACCTTGTGAAGGCGGTG
>bat_probe_13036
ATATGTTAAGAACAATGGTCGTGTGCGTACTGGTTCAGGCGCCATGATTAAGTGTAAAGCTTTTGATGTCTTGAATGTGGTTGGACCAAAGAAAGGTGGTAAAAGTTGGCAAAAACTTTT
>bat_probe_13037
AGCTCGCAAGGGTGATTTAGGGGATGCAGAAGAATTGCTTGGCAGGTTGGATAAGTTCATCGTGCCAGGTGGTACAGTAGTTTTGGAGCGCCACGTTGACTGTTCTGTTTGTAAGACAAC
>bat_probe_13038
TTCACTGCGTGTTAAGAGTGTAAAGGGCGACGTTATCGTAACTACTTGTGAAAAACCACAATGCTACAGGAATTCAGAAGTTCTCTGCGGTGAAGCATATGTTGCATTCACTGGTCCTGT
>bat_probe_13039
AGGTTATGTTGATGGTTATGCCAATTCTACATTTGTTAAGAAGGATTTCTGCGATGGTGGTCTCGTTTGTGATGCTTGTCTTCACGGCTTCGACCAACTGCCAGACTTTAATCATCTTAA
>bat_probe_13040
CTGGGCGGTAATTACGTCAAGTTCATGATGTTGTATGTGCTTGCTCAGTATGTTAACAGTTGTGGTGTGTATTTTGGACTTCAGGCACATTTTTGGCCTGTTCACATAATTCCATTTGAC
>bat_probe_13041
TGGCTGCACTACTATGGCTGAGTGCAAAGAGAAGATAGGTTTGGATGTTGCTGATGATGAATTTGTTAATGCTGTTACTAATGCACATCGGTATGATGTGTTGCTTAGTGAAGTTTCATT
>bat_probe_13042
CATGGTCGTACCTTACCTGGTGTGCCGGCTGATGTGCAACTTGTTGGTCACACCCTCGTTTTTACCGTTAAGACAGTTTTTGGCAACACCAACCTGTGCTATGATACTAGTGGTGTTGTT
>bat_probe_13043
TAATGCTTTTAAAGTCTTTAATTATGACTTTAGTACAGCAGCATTGTCTGGTCAAATGATGTTTAATGCTATTGTTGCAGGTCTTGCTATTATGATTTGTTTTCTTGTAACAAAGTTCAA
>bat_probe_13044
GTGGCTTATGTTGGCATATGTGGGAGTATTGATTCTGGAGTTGGTACCCAATCTCTTGAAACTCAAGGTTTCCACACATTTGTTTGAGGATGGCCATTTTATTGGTAGCTTTGAAAGTGC
>bat_probe_13045
GCTTTATGCCCCACCCACATGTAGTTTTAACTCTTCATTGCAGTCTGGTCTCAAGAAAATGGCTCAACCTTCTGGTATTGTTGAACCTTGTATTGTCAGGGTTTCTTACAATAGTACCGT
>bat_probe_13046
ATTAAAGGCTCATTCATTAATGGCGCTTGTGGCTCACCAGGTTACAATGTCGTTAATGGTACTGTTGAATTTGTGTACATGCACCAAATTGAGTTAGGTAGTGGCTGCCATGTAGGTTCT
>bat_probe_13047
TTATTAAGCACAAGATGATGTTTCTCCAGACGTTTTTGCTGCCATCTATTATAGTTGTTGCAGCTACTAATTTCTTCTGGGATTACTTTGTCACGCAGTTGCTTATTCAGTATTTTGATT
>bat_probe_13048
AGTATTGTGTTACATTGCATAATAAGATCAACCTTTGTGATGACCCCGAGAAGGCTCATGAGATGTTGCTTGCATTGTTAGCATTTTTCTTGAGTAAACAACAGGCTTTTGGTGTTGATG
>bat_probe_13049
TGGACATGTCTAGTGTTGATAACATACTGAGTTTAGCTAAGAATGGTGTTGTACCGTTGTCTATTATACCTGCTACATCTGCTACTAAGTTGTGTATTGTTTGCCCCGATCATGAGGCTT
>bat_probe_13050
TCAAAGCTAATGAGGAAACTCTTAGCTGGCCATTATCCATTAACTGCGAACGTGTTGTTAAGCTTCAGAACAATGAAATCATTCCTAACGGTAAACTCAAGCAGTGTGCCGTTAAAGCTG
>bat_probe_13051
GTAAAGTGGGAGTTTGATGGCGGTTGTAATGTCATAGAGCTAGAAGAGCCTCGTCGGTTTGCCGTTGAAACTGGTAGTGGTACTCAAATTAAGTACCTGTACTTCGTTAAAAACCTCAAC
>bat_probe_13052
GATGTGTGCCTTCGCTGTCGACCCTGCAAAATGTTATCTTGATGCAGTCAAGAGTGGTGTCAAGCCAGTCGGTAACTGCATAAAAATGTTGTCCAATGGTTCTGGTACAGGCCAAGCCAT
>bat_probe_13053
ACCCTAGTATGGATGGATTTTGCCGCCTAAAAGGTAAGTATGTCCAGGTGCCTATTGGAACATTGGATCCTATAAGGTATTGTCTAGAAAACACTGTGTGTAAAGTTTGTGCCTGCTGGT
>bat_probe_13054
GATAGTCTACGTTTGTTTGCAGCTGAAACTGTTAAGGCACGTGAAGAGAGTGTTAAGTCTCAGTACGCTAGTGCTACTCTTAAGGAGGTCGTTGGCCCCAAGGAGTTGTTACTTAGCTGG
>bat_probe_13055
AAAGGCTGACTATGATTCCGATACTGTTATTTATAAGTCTACTGCTACAACAAGACTGTGTCCGGGTATGATCTTTGTCCTCACGTCACACAATGTTGCACCACTACGCGCACCCACTAT
>bat_probe_13056
GTGTGTTAAGGCCTTTAGTGCGTATGCACGTGATAGGTGTAGCCGCATAGTCCCAGCACGTGCTAGAGTTGAATGCTTTAGTGGTTTCAAGTCCAACAACAATAATGCACAGTACATATT
>bat_probe_13057
TTCATACAAACACATTGTTTATGTAGGCGATCCTCAGCAATTACCTGCGCCACGTACGATGATCACAAAGGGTGTCCTTGAGCCTGCTGACTACAACGTTGTTACACAGCGTATGTGTAG
>bat_probe_13058
ATGCTGAAAGTAAGCAGTGCTTCAAGCTCTTTGCTAAAGGTAATGTTCAGGTAGACAATGGTTCTAGCATTAATAGGAGACAACTCGACATAGTCAAAATGTTCCTTGCTAAGAACCCAT
>bat_probe_13059
CAGCGAGTATGACTATGTCATTTTCACACAAACATCAGACACCCTTCATGCGTGCAATGTTAACAGGTTTAACGTTGCTATAACGCGTGCAAAGAAGGGTATCTTTTGTGTTATGTGTGA
>bat_probe_13060
TAGTCCTACACATGCACCTACTTATATGGCATTGTCAGACTGTTTTAAAACGAGTCAAGACTTAGCCGTAGCAATAGGTACAGCCCGTGAGAGTGTTCGTTATGAACATGTTATCTCTTT
>bat_probe_13061
GTGCGCATGTTTGTGGTGACAATGTCGGCACTAACGTTCCATTACAGGTCGGTTTCTCTAACGGCATTGATTTTGTTGTCCAACCAGAGGGGTGTGTCTCTACTGAAGTTGGTGACTTTA
>bat_probe_13062
TGCAGATGGTATGTGATAGTCTGAAAGGTTTATCAGACGTCGTAGTGTTTGTGCTATGGGCAGGTGGTTTGGAGTTGACGACTATGAGGTACTTTGTGAAAATAGGTCCAGTTCAACATT
>bat_probe_13063
CAGCAATGGGGTTATACTGGCTCACTTAGTTTGAACCACCATGAGCATTGTAACATTCATCGTAATGAACATGTGGCTTCAGGTGATGCTACTATGACTCGTTGCCTGGCAGTGTACGAT
>bat_probe_13064
ATACGCGTTGTAAATCTGCGCTCAACCTAGAAGGCTGCAATGGTGGGTCTTTGTATGTTAACAATCATGCATTCCACACACCAGCATTTGACAAACGTGCTTTTGCTAAGCTCAAGGTAA
>bat_probe_13065
GTAATATCGGTGGTGCAGTTTGCAGTAAGCATGCTGAGGCATATAAGAAATATGTGGAAGCCTACAACACATTCACGCAGGCAGGTTTTACGTTGTGGTGTCCTACATCATTTGACGTTT
>bat_probe_13066
CCGTCGCTATTATCAATGACAGAGTCATGGTTCGCGATGGCTTGACAGACACTCTGGTTTTTACAAACAAAACCACACTTCCGACTAACGTTGCCTTTGAGTTGTATGCCAAGCGCAAAC
>bat_probe_13067
ACACTAAGTCAGTTTGTAGTTATACAGATTTTGACCAAGATGTTTGTGTGTGTTATGACAATTCTATACCAGGTTCGTTCGAACGTTTCACTATGGCTAAAGATGCTGTGTTGTATTCTA
>bat_probe_13068
GAAAAGAACATAACATGGTATATTTACACACGCAAGAATGGTGCTTTTGTGGACCACTATGATGGTTACTACACACAGGGACGTAACTCAACTGATTTTATCCCACGTAGTCAAATGGAA
>bat_probe_13069
ACTTGGAGGTTTACACTTGCTAATATCTCAGGTGCGGCTGTCGCAGATAGGCATACTTAAGGTGGATGAGTTTAATAGTGCTGACGATAGTACACTTAAATGTTGTACAGTCACGTACTT
>bat_probe_13070
TCATGAAGTTATGGTTGACTGCAAGGCATGGCGTTGGATGTTGTGGTGCAAAGATGCTCACATTGAAACGTTTTATCCTCAATTGCAGTCAGCTGAATGGAAGTGTGGATATTCAATGCC
>bat_probe_13071
CTGGTTGCCATTAGATGCCATTGTCGTTGATAACGACATAAATGATTATGTTAGCGACGCAGATTTCAGTTATACAGGTGATTGTAATACATTGTTCCTAGAGGACAAGTTTGATCTTGT
>bat_probe_13072
CGAGCGTTAACACGTCGTCTTCTGAGGCTTTTCTTATTGGCATTAATTATCTTGGTGATTTCTGTGACAGACCTATAACAGATGGTAACACCATGCATGCTAATTACATATTTTGGCGCA
>bat_probe_13073
AAATGCTACGCAACAAGAAGTTCTTGTCCCTGTTTGTGTTTAGCGTTGTGCTACCATGTGCCTATTCAAACACCGGCACATGTTCCAGTACTATTAATAGATTTATGTATCTTAAGCTCG
>bat_probe_13074
ATGCCATATTTATGTCTTATTATTCTACTGCCATGGACTTCGCTATTGGTGTTGGTTCTTCAAAAAGTTATAACACAAAGTGGGGCTTGTATTTTTGGCAAAAGAATAATGGATATCGCG
>bat_probe_13075
GTTGTTAGTTTCTTCGTCGAAGGTGCAGACACGTGGGATTATGCTTCCTACAGGTGTGCTAATGGTTATTCATGTGCACATCAAGTTGTTTACACACCTGTGACGCTGAGAATTACAACA
>bat_probe_13076
TAAAACTGTTTCTAACACATTTAAATTCTCATGTAGCAACTCATCTACATATACTAGGCCATATGTCATACCTTTTGGTCATATAGATCAACCATATTATTGCTTCACCACATTCTTTAC
>bat_probe_13077
TATCACTGGCCGTTTAGCAGCATTAAATGCTTTTGTGGCACAGCAGCTGACTAAATATACTGATGTGCGCGCTTCTAGACAGTTGGCTCAGGAAAAGATAAATGAGTGTGTTAAATCACA
>bat_probe_13078
CACTCAGTTTTGCTTCCCACTGCTTACATGGAGGTTGCAGCATTCTCTGGACTTTGTGTGGAGGGCAAAGGCTTTGTCTTGCGCGAAGTTGGTAATGTCCTATTTGAGAAGGATGGTAGC
>bat_probe_13079
GTTCCGAGTCACTTAAAAATACTACTTTGGAATTGAAAGAGCTTATTGCTAATATTAATGCCACGCTTGTTGACTTGGAATGGCTTAATAGAGTGGAGACTTATATCAAGTGGCCATGGT
>bat_probe_13080
TCGTGGTCGTGACGAATTCGACTTGCAGTTTTCACGCCAAATCGAGTTGTGTGATGGTTCATATCTTTATCTCTTTACGAGCCAGCCGGTTGTCAGCATTTTTAACATCGTTACAACAAC
>bat_probe_13081
TTGTATTTGTACTACTTATTTGTATCACTATATTGAAGCTAATACAGCTCTGTATTGCCTGTCACCAGTTTGCAAATAGGACTGTGTATGCCCCTGTCTATAGTGTGTACCAGTGGTACA
>bat_probe_13082
TCTGGAAAAGGAAAGGCCAACCAGCAGGTTGGATACTGGTCCGAACAAACCAGATGGAAGATGCAGAAGGGAGAACGGGTTGAGAAGCCTTCTTTCTGGCACTTCTACTTTCTTGGTACC
>bat_probe_13083
ACCAGATCTAAGGCTAGAAGTCTCATTACTCCAAAATTTGACATTGAGTTGCCTGACGATATTGAAATCGTGGACAAGTCCTCTGCACCAAATTCGCGGGGAAATTCGCGTAGCCAGAGC
>bat_probe_13084
AATAACTCACGCAGTCGCGGACAGCAGCGTAATAACAACCAGCAACGCCAGGGCTCTGGTAACGCAGGTAATAACACTGCTGACCTCGCTGCCGCAATTGTGCTGGCCCTTGAAAAAGCT
>bat_probe_13085
GAACACAGACCAACTGACTAAGGTCGTGTGGAAACGCATGCCTGACCCCAGTTGCAATGTGAAACAATGCTTTGGACCACGCTCTACTTACCAGAACTTCGGCGACGAAGAGGCTGTTGA
>bat_probe_13086
GTTGACCCCAACTATTTCGCAGGCATGAAGGTTGAGATCATGAACAAAACTATCTCAGATGACAGTACGGTTTAAACTCGACGAAATCTCTTGATTTCGGGCCTAGTGCCGGAGTTTGTA
>bat_probe_13087
GAGAAATCTTTAGCCCTGGTTTTGTTGATTGGTGGTATGACAATGTGCAGATCATTCATGATAACATCTTACGCTGGCTACTTAGTGATATGCGGCCCCTAGACTTCCTTAAATGGATAC
>bat_probe_13088
GGGTCCTCATGAATTTTGTTCTCAGCATACCATGCAAATAGTTGATGGTGATGGTACGTATTATTTGCCGTACCCTGATCCATCTCGTATATTGTCTGCAGGTGTGTTTGTGGATGATGT
>bat_probe_13089
AGTATGCATCTCTTGGCTATGTTGCAGATATTGGTGCATTTAAAGCCACACTTTATTATCAAAACAATGTGTTCATGAGTACTGCTAAGTGCTGGGTTGAAGAAGACCTAAGCAAAGGTC
>bat_probe_13090
TGTCAAGCGGTGACAGCTAATGTAAATGCAATTCTCTCAACTGATGGTAACAAGATTGCTGATAAGTACGTTCGCAACATCCAACACAGGCTATATGAGTGTCTCTATAGAAATAGAGAC
>bat_probe_13091
TTGGGACTATCCTAAGTGTGATAGAGCTTTGCCTAACATGATTAGAATGGTTTCAGCTATGATTTTAGGCTCTAAGCATGTTACCTGTTGTACTGACTCTGATAGGTTCTATAGACTCTC
>bat_probe_13092
GACCATGTGTCTCAAACTGTGTCATTCTGTGGCGCAGGAGACCTGGCTATGAAACTCTCACCTTGGTTTGCGGATGGCGAAACAGCCTGCAATACGGTGAAAGCTACTCTTAAGAACAAA
>bat_probe_13093
GACCCATTCATGGTTAGCCAACTGGCGTATAGCTCTAGTGCACGCGATGCCATTGTCGGCACTACCCTGCAGGGCAAGCCAGTTGGTTACTTCTTCCCTTATGACCCTGCACTTGAGACT
>bat_probe_13094
TGACCTCGAGGGCAACCCTAAGGGGAAGTATGCCAAGGGCCTGCTTAAGAAGTTGGTTGGTGGGGATTTTATTCCTATTGACCAGTTCATGTGTGGTAAGGACGGTGCACCTGTGCCTGA
>bat_probe_13095
AGCAAACTTTACAGGATTGTTTGGCATGTTGAGCGTAAGAACGTTCCGTATGCCAAGCAAACCATCTTTACTATTAACAGTGTGGTTCAATGTGATGGCATTCAAGATGTGCCACCCCAC
>bat_probe_13096
GATGCTCTTGATAACCACTCTTACATCTACCATTCCGCCTATGCAGATTGCACTAGTTGTGGTAAGGGTAGTTGGCTCACAGGTAATGCTGTGCAAGGCTTTGCATGCGATTGTGGTGCA
>bat_probe_13097
TGCAAACACACTTTGGCTCAAATGGTTAGTCAACTGTCTGAGAAGTGTGATGTTGCACCTGATGGTAAATCATTCACTTTGGCATTTGGTGGCGTCGTTTACGCATACCTGGGGTGTCTT
>bat_probe_13098
ATCGCAAGCCTTTTCTTGGAGCAAACACAGCGTTCCTTGAATTTTGTCGGAGAGTTTGTGCTTAACGATGTCGTTCTTGCTATTCTCTCTGGCACCACTACTAATGTGGACAAGCTCCGT
>bat_probe_13099
TGGTAAGCAAGGACTACAGTTTGCTGCCATTACAGCACCTTTTGTTGTTCTCACTGGTCTTGGTGAGTCCTTTAAGAAAGTTGCAGCCATTCCGTATAAGGCATGCAAATCTATTAAAGA
>bat_probe_13100
GTTTTACAGCAGCATCATGCTATTTTGTAGTGCGACTGCTGGATGAGAAAGCCGAAGCACTTTTGTCCACTGTATTCTCTTCTTGTCAAGCTGCAGTTTCGAAGTTTCTTAATGGATGCT
>bat_probe_13101
GTTGCAAGGTTTCAAATCTTACTAAGCAGCTCTTGGAGATTCTGTCTAAAGCTATGCAGCTTTTACACACAAAGGTCTCCTGGGCTGGTGCTAAAGTTAAGGCTGTTATTTACAACAGTA
>bat_probe_13102
CAATTAGGTTTGCTTGAACCTGTTCGCCATGCTACCACCGTGGATGTGCAAGTCCAAAATAAAGTGGTGGATGTAGTTGTTGGCCAACTTGAAGAAACTAATATGCATAGCCCAGACCTC
>bat_probe_13103
CCTACCTTATTCAGACTTAAGGGCGGAGCACCTATTAAGAAAGTCACTTTTGGCGATGAGGAAGTACATGAAGTGGCTGCAACAAGAAGTGTTACAGTCAAGTACAACATTCATGCTGTG
>bat_probe_13104
TTGCTCACTAAGCTTCTGCGCGGCGTTGCATTAGATGACTTTGACTTGGAGACTTTTATTGACACTCCATGCTACTGTTTTAACCAGGATGGTGATGTACAGTGGAGTTCTACTATGTTC
>bat_probe_13105
AGTCTTGTTGATGAGGCATTTCCTATGGATGACGATGAGGAGTCCATTGTAGATGAGCCTAAGCCTATTGAGCTCTGTACTGCCACAGAGCAACAAATTACTGTACAGGTGTTTGAGGCT
>bat_probe_13106
CGAGCCACCAAAGCTGGAACAACCGCAAGTGTCAGCTGTGCAGGTTGAGGGCGACGCGTACGTACGGGTTCAGGCTACGTCTGAACCTGGACAGGCCGCTCTACCTGAGCCTGTTATGGC
>bat_probe_13107
TCTGTTGCTGCCGCACAACCTGAGGTACCTGTGGGAGCCGTGACTCCAGCAGCTACTGCTAAACCGGAAATTCCGGCTTCTAGCAACTATGAAGCTGACGTGGAGGTTGAACAACCAGTT
>bat_probe_13108
GTTTGCACTGATAGTGTTACACTTGTTTTGTGTGACGCTATTAAGCTAGCCAAGTGTTTTAAAGATTGTGTGTTGGTTAATGCCGCTAACACACATCTTAAACATGGTGGTGGTATTGCT
>bat_probe_13109
GGTTTAGCCAAAAATATCCTCCATGTTGTTGGACCGGATATGCGTTCTAAACAAGATGTTTCTTTGCTTACTAAGTGTTACAAGGCTATGAATTCATATCCTTTAATTGTGACACCACTT
>bat_probe_13110
TTTAACAAGCTTACAGAAGTTAAAGTGCCAGTTGGCTTAACTTTTTCTTATGATGGTCTTAAAGGCGGTATACGTAAGGCTAAAGATTATGGCTTTACGGTATTTGTCTGTATTGATAAT
>bat_probe_13111
CTGCCTGAACTTGTTTCTGCAGCTAATAGTACTAGAGGAATAATAGCTCATCCATTGGGATATATATCTCATGGTTTAGATCTTATGCAGGCTAGAGCTTTTGTTAAAATGGTACGTGTA
>bat_probe_13112
GAGGGCTCTTTTCATCATTGGCATCTTGTCAAGGGTGAGATCCTCCTTAACAATGCTATATATAACAAGTTGTTGCATTGGTCTGATCAAACCATTTGCTACAAAGACCAACAGCTCTTC
>bat_probe_13113
TCGATGGTGTTAATTTTCGGACATGTGTCCTTAATAATCAAAGCACATACAGAGCACAAGTCGGTTGTGTTTTTCTTGATGGTGCCGATATATCCGATACCATTCCGGATGAACAGCAGA
>bat_probe_13114
CTAAAGGCTAAGGTTGCTGGGTGGAAGATGCTTGTATGTGATAAGGCCCGCTCTTTGAGGTTGAGTGATGCTAATTGCTACATGAATGTAGTGATTATGATGCTTGATCTTCTTAGAGAC
>bat_probe_13115
AGACAACTCATTGAGCACAACACGCCTTGGCTGCTTCTTTCAGGCAAACCTAGTGAGCAGACCGTTTCAACTGCGACTAGTCCTGATTTTGAGGCCTTTAATGTCTTTCTGGGCTCTGAA
>bat_probe_13116
ACTGACATTTTGTACCCAGGACAAAAGTATACCAGCGATTGTAATGTAGTGGTATACTCTTTGGATGGTAATACCAAGGCAGAAGTCAATCCAGACTTGTCTGCATATTATGTTAAAGAT
>bat_probe_13117
TGGTGATCCTATTAGTTTAGCTTTTAATAATATGCTAGGCTATGATCCTAGTAAGCCTACTTCTAAGAAGTATACTTACTCAGTCCTACCAGATGAAACTGGTGATGTCCTTATGGCTGA
>bat_probe_13118
GAGCTTCTATACGTCAAATTTATGATCCTGAACCTGTTGAACTTGAGAACAAGTTCACACCGCTTGTAGTAGAGGATCTGCCTCCCATTGTTAAGGAAGTAAAACCTATTATAGTAAATC
>bat_probe_13119
CCTCACTCGTGATGACATGCATCAATTGTATGTCGATCCTAAGCATCAATTGATTGTCCTTAATGACAATTTCTTATCGTTGCTCTTTGGACTGCATACCGTTCAGAGTGGAGATCTCAG
>bat_probe_13120
CTGGTCGGGAGAGCTGTTAGGTTTACGGCTCGTCATTGTGGTACTGTTGCTAGTGTCTTTTATAGTTGTTACACAATTATAAAGATGCTATGTTTAATACCTCTCAATTATTTTAAATCG
>bat_probe_13121
ACTATTACCAAATTGCAACGTATTGATTGGAAAGCATCTTTACGGTTGCTACTTGTACTATGCACAACTGGGCTGTTGTTGTCTTCTCTTTACCACTTGTACATCTTTAACGAGGTTGTT
>bat_probe_13122
TATAGAGCCAATTCATTTGACATCTCTAATTATTGTGCGAACCGCTCTGTACTATGTAAGTGGTGCCTATTAGGTCAAGACTCCATTACACATTATTCTGCTCTCAAGATGGTACAAACA
>bat_probe_13123
TGTACATTGCAGTACTTTTTTAGTCAGACTTCATTGTTTGTGGACTGGCGTTCCTATAACTATGTGGTCTCATGCATTTACTTGTTCTTCACGCATATTCCACTTGATGGTCTTGTTAGA
>bat_probe_13124
GTTTGACTCGTGTTGAAGCCTCTACCGTTGTATGTGGTGCAAAACGTACGTTTTACATTACAGCTAACGGTGGCACCTCATTCTGTCGCAAGCATAATTGGAATTGTGTGGAGTGCGATG
>bat_probe_13125
AGGTTTGTAAATCTACCACGGGTATACCTGAGCATAACTTTATCATTTATGACGCTAGTGATCGCGGCCAGGAGAATTTGGCCAGGTCTGCTTGTGTTTACTATTCTCAAGTTCTGTGTA
>bat_probe_13126
CCTTGAGAAGTTAATCTCAACTGCGCGCGACGGCATTAAGCGAGGCGAAAATTTGCAACCTGTTCTTAAGACCTTCATTGATGCTGCCAGAGGGCCTGCAGGTGTCGAGTCTGATGTAGA
>bat_probe_13127
TAGTGTAGCTACTAGTGATTTAGGTAGCTTAATAGATTGTAATGCAGCCTCTGTTAATCCAGCTAACATGCGCAATGCTAATGGTGCCTGTATTTGGAACGCTGCTGCATATTTTAAACT
>bat_probe_13128
CAGTTCGTTTTAGTGCCACTAAGATTGTTGGTGGCGCCCCATCATGGCTGACGAGTTTGTATAGCTTTACGTTAAAGAGCTATGTGTGTTTGACTTTGCTGCTTGTCTTATGTGCTGTAT
>bat_probe_13129
TATAACCTCTGGTGATAAGTGCTTTGCTAATAAGTACCGGTCTTTTGCTCAATGGTATCACGAGCATGTTGGTGGTAGTTTTGATAACGATATCACATGCCCTGTGACTGTTGCTGTTAT
>bat_probe_13130
CTGCTACACGCCGCGTAGTGAGATACCTTATAAGAGTTTCTCGGACAGTGGTTGCATTCTACCTTCGGAATGTACTATGTTTAGGGATGCGGAGGGCAAAATGGTGCCTTACTGCTATGA
>bat_probe_13131
AAAGCACTATCAGGGTTACTAAAACTCTTAGCACACAGTACTGCCGTTTTGGTAGCTGCGAGTATGCTCAGGAGGGTGTTTGTATTACTACTAATGGTTCATGGGCCATTTTTAATGATT
>bat_probe_13132
GTTGACAACCTCATTGGTTCTTGGTATTGGTTTGTGTGCCTTTATGACTTTAGTCTTTTATTACATTAATAAAGTTAAGCGTGCATTGGCCGACTATACTCAGTGTGCAGTTATAGCTGT
>bat_probe_13133
CACAAACGAGCCTGCATTTATAATGCATTTGTCTTGGTTTGTCATGTTTGGTGCTGTTGTTCCAGTATGGACGACGTGTCTTTATGTAGTGGCTATGTGTTTTAGACACTTCTTTTGGGT
>bat_probe_13134
CTTATGTGGCTCTTAGGAATTCTATTAATGCAGATGTGTATGCGAGGTATCTAGCCATGTTCAACAAGTACAAGTACTTTTCTGGTGCTATGGATACTGCCGCATATAGAGAGGCTGCTG
>bat_probe_13135
TAAGATGTCTCATCCAAGTGGGGCTGTAGAGGCTTGTATGGTTCAAGTTACATGTGGTAGCATGACCTTGAATGGCTTATGGTTGGACAATTATGTCTGGTGCCCACGACATGTTATGTG
>bat_probe_13136
CATCTTTTAGCGTTTTAGCTTGCTATAATGGCAGGCCAACTGGTACATTTACAGTTGTTATGAGGCCGAACCACACAATTAAGGGTTCTTTCTTGTGTGGATCGTGCGGTAGTGTTGGTT
>bat_probe_13137
ATTTGACGGTAATATGTATGGTGCATTCCAAGATAGACAAGTGCACCAAGCACAGTTGACAGACAAATACTGTACTGTAAATATAGTTGCTTGGCTTTATGCGGCTATACTAAATGGTTG
>bat_probe_13138
ACTCATGCGCTTGATATGTTAGCTGTTAAGACCGGTGTTAGTGTTGAACAGCTGCTTTCTGCTATCCAGCAACTTAATCAGGGCTTTCAAGGCAAACAAATCTTAGGTAGTAGTATGCTG
>bat_probe_13139
CACTAATGATTATTGTGGCTGCGTGTGTTATGCTGTTGGTAAAGCATAAGCACACCTTCCTAACTCTCTTCTTGTTGCCCACAGCACTTTGTTTGACTTATGCGAACATAGTCTATGAGC
>bat_probe_13140
TATTTAAGTCTAAGTTTGGCATTGGCTGTTGTTGTTAAGCGTTTGTATACTCCATCTCTGTCTAATCTTGCACTTGCCTTGTGCAGTTTAGTTATGTGGGTTTACACTTATAGTATCGGT
>bat_probe_13141
TACCTCATCTACTCCTACTCGCCTCAGACGATGTTGGTGTTTCCAGAGGTTAAGATGATTTTATTGATGTACACATTTATTGGTTATGTGTGTACTTGTTATTTTGGTGTCTTTTCGTTG
>bat_probe_13142
TCGTGGGAGGCTATGGCGTTGAACTTTAAGCTTATTGGTATTGGCGGTACTCCTTGTATAAAGGTAGCTAGCGTTCAATCCAAATTGACTGATTTGAAATGCACATCTGTGGTTTTACTC
>bat_probe_13143
TTCGAGAAATTCGTTTGCCTCTTTGCCACTCTTATGACCTTTTCAGGCAATGTAGACTTGGATGGTCTTGCTAGTGATCTGTTTGAAAATTCAGCAGTTTTACAGGCTACTCTTAATGAG
>bat_probe_13144
AACAAGCTTAGAGTTGTTATTCCAGACTTCACCGTTTGGAATCAAGTTGTCACGTACCCTGCACTTAATTATGCAGGTGCGCTCTGGGATATTGCATCTATTAACAATGTGGATAATGAA
>bat_probe_13145
AATGGGTCTTTTGTCTGAAAATGCATACCTTAAGTATGCTAAAGTTGAAAGTCAGGACGGGTTTGTTACCATTGAGTTGCAACCTCCTTGCAAGTTTTTGATTGCGGGTCCTAAGGGTCC
>bat_probe_13146
TGCAACTACAAGGCTAAAGTTGCTGGTATAGGGAAATACTACAAGACTAATACTTGTAGGTTTGTTGAGAAGGATGACCAAGGTCACCAGTTAGACTCCTACTTTGTGGTTAAACGCCAC
>bat_probe_13147
CAAAACTCCCCATATAGTCCGTCAAAGGCTTACTGAATATACTATGATGGATCTTGTCTATGCATTACGGCACTTCGATCAGAATAACTGCGAAGTGCTTAAAAGCATACTTGTTAAGTA
>bat_probe_13148
AAGACATGCTTCGGACCGATTGTTCGTAAGATTTTTGTCGATGGTGTTCCTTTTGTAGTATCCTGTGGTTACCACTACAAGGAATTAGGTTTGGTCATGAATATGGATGTTAGTCTCCAT
>bat_probe_13149
CCAAAAGTTTGTTGACAGGTACTATGCATTTCTTAATAAGAATTTCTCTATGATGATACTGTCAGACGACGGTGTTGTTTGCTATAACAGTGATTATGCAGCTAAAGGATACGTTGCTAG
>bat_probe_13150
AGACTGACGGTACACTCATGGTTGAGCGGTTTGTGTCGTTAGCTATAGATGCTTACCCTCTCACAAAGCATGAAGATTTAGAATACCAAAATGTATTCTGGGTCTATTTACAGTATATAG
>bat_probe_13151
AGAACTCTATGAAGCTCCTACAACTTTGCAAGCCGTCGGTTCTTGTGTGGTGTGTCACTCCCAAACCTCCTTGAGGTGTGGCACGTGCATACGTAGACCTTTCCTTTGCTGCAAGTGTTG
>bat_probe_13152
CCTGGGTGGTATGAGCTACTTTTGTGTAGATCATAGGCCTGTGTGTAGCTTTCCGTTATGCGCCAATGGCTTAGTCTTTGGTCTTTATAAGAATATGTGCACTGGTAGCCCATCTGTAGT
>bat_probe_13153
TGAAACTTTACGTGCCACTGAGGAGGCGTCTAAGCAGTCTTATGCAATCGCCACGATCAAAGAGATTGTTGGTGAACGTGAACTTATTCTTGTGTGGGAGGCTGGTAAATCCAAACCCCC
>bat_probe_13154
ATGCTGTATCCTACAAGTCAAGCACTACGTATAAGCTGGCTGTAGGTGACATCTTTGTCCTTACCTCTCACTCAGTGGCAACCTTGACGGCGCCAACAATAGTGAATCAAGAGAGGTATG
>bat_probe_13155
TGTTTGAATCTTTACAGTTTGCTGAGTTGTCTACTAAGAATTACAAGCTCCAGTCTCAGATTGTAACTGGTTTGTTTAAAGATTGCTCCAGAGAACCGTCTGGATTGCCTCCTGCTTATG
>bat_probe_13156
TCCTTATTCGCGTGTTATATCAAGGATGGGGTTTAAGCTTGATGCGACAATCCCTGGTTATCCAAAGCTCTTCATAACTCGTGAAGAGGCTGTAAGGCAAGTTCGAAGCTGGATTGGCTT
>bat_probe_13157
GTGTTGTTGATACTGAGTGGGGGAATATGTTAACTGGCATTGCTGCTAGGCCCCCTCCAGGTGAACAATTTAAGCATTTAGTCCCCCTCATGCATAAAGGGGCGGCATGGCCAATTGTAC
>bat_probe_13158
ATTCTTTGTTGATGTACAACAGTGGGGCTACGTAGGTAATCTTACTACCAACCATGATCGTTATTGTTCGGTACACCAGGGAGCCCATGTTGCATCTGGTGACGCAATAATGACTCGTTG
>bat_probe_13159
TCCATAATTTACAAGCTGACATATGTTACAAGTTCGTCCTTTGGGATTATGAGCGTAGTAACATTTATGGTACAGCTACTATTGGTGTGTGTAAATACACCGATATTGATGTCAATGCAG
>bat_probe_13160
GACGACTTTGTAGAAATAATAAAGAGTCAAGACCTTAGCGTTGTATCTAAGGTTGTCAAGGTTCCTATTGATTTAACTTTGGTTGAATTTATGTTGTGGTGCAAGGATGGCCAAGTTCAA
>bat_probe_13161
CTGTCAGCTTGCTAATTACAAGCAGTCAATACCCATGCCACGGGGCGTCCACATGAACGTGGCTAAGTATATGCAGTTGTGCCAGTATTTGAATACGTGCTCAATTGCTGTACCTGCCAA
>bat_probe_13162
CGTTATATCACTCTTGTCGCAAGGAAAGTTACTTATACGCGACAATGACCCACTTAATGTTTCTACTGATGTTCTTGTTAACACCTATAAGAGGAGATGTTGATCTCGGTCCTGATTCCA
>bat_probe_13163
GTCCTATACTGGCAAAATGCTCAAGGCTTGTATCGCACAGACCAAGTTTGACACTGCTGGCATGTACACCAATCGTGTCATCTCAGTTCCTGTTGCTACTGGTGCTTTCGAGCTTACTGT
>bat_probe_13164
TGGCAATTGCATCGCCATGGCAAACTGTCAGGCTTCAGCCTTCGATGGCGTTGTGTGTAACCGCAAACGCCATCATAATCCTGATTCGAAACTACGTTATGCTAAACGTAGATTCTCTCC
>bat_probe_13165
GCTTGATGATGTTCAGAAGTGGCTGCAACCTTATGGTGCTAAGCCCATTACTGAGTATCATATTACACTTGCTCTGCTATGTTGCAAACCAGACGAGCAATTTCATGATCTCACTCCAGT
>bat_probe_13166
CTGTTAACATGGCAGTCCCCCATATTAAGGAGTGGCTTAAAATTCATGGGTACACCATTTATAATAGCCACCTTCCTCTACATCTTTCTGTTTCTAAGCTGCATGACCTAGATGAGGCTA
>bat_probe_13167
CTAACAATCCTAAGCAGATTGTCAAGTCCTTACCAATACCATCCAGTGTTTGGTAACGAACTATGGCTTTCTCTGTTTCTTTGTTTCGTCCCATTCAACTCGTTTCTGCTTTTCCTCATA
>bat_probe_13168
GCATGCCTTATTCCACTCATACTTTGTCTTAATCAGGACACTTGTATGCGTAGTATAGTTAAGACCCTAATTCTTTATGGTCTCATGCTTTATAATTTTATCCTATCGGCCATTTTGGTC
>bat_probe_13169
ATATTCCACTTATTGACATGCGCTCTCATTTTGTGCGTGTCACTACGTGCTCTTCACAGGGTCTTGTTGCTGTTAATAACAGCAAACCCTATTTCATACGAAACTTTGAACAGCAATGTC
>bat_probe_13170
ACCACCGATCTACTGTCTTCGTGCCTGCTGTGCGCGACTCAGTACCTCTCCACATAATCGCACCAAGCGTGCTTTCGGTTTAAGCTCGCTTAGCGCTTCTATGGTCCCATGTAGAGGCTA
>bat_probe_13171
CTTGTGCTATTATACTTTTAGTTTGTATGGCATTCCTTACGGCCACGCGATTATGTGTGCAGTGTGTAATAGGGCTCAATGCTCTGTTAGTTCAACCTGCCATATATGTTTATAACACTG
>bat_probe_13172
GCCTCTTGAATGTTCCAATTGGCGGCACTACCGTTGTCAGACCCCTCGTTGAAGACTCAACAAGTGTGACAGCTGTTGTCACCAATGGCTACCTCAAGATCGCAGGGATGCACTTTGGCC
>bat_probe_13173
CTAGAGGCCGAGGAAGAACTCCTAAGCCTAGACCAGCTCCCAATAACACCGTCTCCTGGTACACTGGCCTTACCCAACACGGGAAGGTCCCTCTTTCCTTTCCACCTGGACAGGGCGTAC
>bat_probe_13174
TCGGAGCTGTAGGTGGCGACGCTTCCAGTATTCTCTACCTGAGTTTGCTGAAGAGGCTCGAAGACCTTGAGGCCGGTAAATCTAAATCAGCACCTAAGGTTGTTACCAAGAAGGATGCTG
>bat_probe_13175
TCCAGGGAAACTTTGGTGACCTACAGTTGAACAAGCTCGGCACAGAAGACCCCCGCTGGCCTCAGATTGCTGAACTCGCTCCCTCAGCCAGCGCTTTCATGGGTATGTCTCAGTTTAAAC
>bat_probe_13176
ATGGAGCTGCTTGAGGCAAACATTGATGCCTACAAATCTTTCCCAGTTAAGGAGAAGAAACAAAAGGCTGATGATAACAAACAGGATTCCACTGAAGACAGTGGTGACCTCTTTGCCGAA
>bat_probe_13177
GCCTAAGGGTTCTATTACCCAGCGCTCTCGTGCTCCCAGAGCTCCTGTGAGTCAGATGGAAGACGTGAATCAGACCGATGATCGTCAGTAAATGTAACAAGAGTAAGGCAACCGCTAGTG
>bat_probe_13178
AGGGTTTTATTTAAAACCAGGTGGTACTACTTCTGGTGATGCAACCACTGCCTATGCAAATTCCGTATTTAACATCTTCCAGGCTGTCAGTGCTAACATTAACAGATTGCTTTCTATCGA
>bat_probe_13179
CCTTTGCCGGTCTCCGCAGTGTCTATGCGTGCTTTAAAAGTACCACATACTGTTGTGGTACCTTCAGATTCGTGTGTTTCTCTCTACAAAGCGTACTTTAATGGTTCCTTTGAAGGTGAA
>bat_probe_13180
GCTACAATATGTGCATATCCAGCTTTTAATAGATGGGGTCCAGCTGGTCAATTTTATGCAGATGATGCATTTGTTAACCACGGTGACTCCTGTTTTGTTAATAACACCTTTGAAATCCCT
>bat_probe_13181
GTTATCAGTCTTAATCCAGCATCAGGTAGTCACTTGGTGTGTCCTACTAATAATGACACAGATGTTGTAGAAAATCAGTGTGTAAAGTATAACTTTTATGGTTATTCTGGTAATGGTGTT
>bat_probe_13182
TGTAACGCGTCCTATACTTGCTGATTCACCAGCTATTCAGTTTCTGCTTGTGCGTGGTGAAATTCAGTTTGAAGGTTTCAAACTAGGCCGCTGTGACCCTGGCGACATGCCTGATATTGT
>bat_probe_13183
ACGATGGTGGCTGTATCAATGCAAACCAAGTCATTGTTAACAACTTAGATAAGTCTGCAGGTTTTCCATTTAACAAATGGGGAAAAGCTAGGCTTTATTATGATTCAATGAGTTATGAGG
>bat_probe_13184
TTTAAATACATGGTTGCTAATGGTTTGCAAGCCCCTAAGGGTGTTTTTGATGCCGTTGCACTATCAATTAAACTTATAGGTATTGGTGGTGATAAGACTATTAAAGTTTCATCAGTGCAG
>bat_probe_13185
GACATTTTTGGTGATGATTTTAAAACATTTGACCTTCTACACTATGATTTTACTGATCATAAAGAAGCTCTTTTTAATAAGTACTTCAAGTATTGGGGTCAAGATTATCACCCTAATTGT
>bat_probe_13186
CTCTATATACAAGTTGCACCCCACATTTAACATTAGTGATGCATATTCCAACCTGGTACCATACTATCAGATGATAGGTAAACAGAGAATCACCACTATACAAGGTCCCCCTGGTAGTGG
>bat_probe_13187
ACGTTTTTGTCTCTGTCTGATAACTTTAAGACTAGTGGTGAGCTGGCCGTGCAAATAGGTGTTAGTGGTGTCTGTAAGTATGAACATGTCATGTCATTCATGGGTTTTAGGTTTGACAGT
>bat_probe_13188
GCAAACGTATAGTACAGATGTGTTGTGATTATCTGACTGGTTTGTCTGATGTCCTAATCTTTGTGTTGTGGGCTGGCGGACTGGAGTTAACCACCATGAGATACTTTGTTAAGATAGGAC
>bat_probe_13189
TGCGGGTCTTCAGGACATCGTTATCGGAGTTAGTGATGATGATTATGTTATGTGTGTCACAGGCATACATCAGCTCACTGCCCGCATTGGCAAATTCGGTGACCATCCACGAAATCTACG
>bat_probe_13190
GACGCTAATGGTAAGCCTGTATTGGCTGAAGATATCTGGGAGTGCAAAGATTATTTTGGCGAACTCTCAGAGATTTTAATTGATGGTGTCACCTATGTTAAGGCCTGGAATGTTGATCGT
>bat_probe_13191
CTTCACCTGTACGTAAGAGTAAGACTGTTGTCCTCGATAAGTACTATGAGAAGTTAAACAATGCCGTTGGTGCCCCCTTCATCCGTAATGGCAAAACCCTTAAGGATGTAATTGCAACAC
>bat_probe_13192
AGCCAATTTGCATTGCCAGCGGTAATGTTCAACCTGGTGACGTCCTTGCTACCACCAACCAGGTGTCTAACACAGGAGTTAAATACTATAATGGCATGGTGCTCAAGTTCATTGACACGC
>bat_probe_13193
TTTGCAGCCCTACAAACATGGAGGAAGTCTCTTTCAGTTTCAAGTTTGGGTTGTTGACTGGTGTGTATGCAGATGATGTTAAAGCAGCTATTGCTGAAGGTAAAATCACAGTTGGGAACT
>bat_probe_13194
TGTTTGAGCTACACTAGCGCTCATGTTATTGAGCTAACCAAGGCATTGTCTAAAGCTGTCTTGACTGTGACTAGAGAAGGTCTTAACTTTGTAGCCACGGTGCCTGAATGCTTCAGAACT
>bat_probe_13195
TATTGGACAACGCGCTTGTTAAGTTTGCCGATGGTAAACTAAAGAGTCCACGTCAAGCAGGGTTAAAGAAAATTCAGTATGCTAATGCTGTTCTTGGTAAAACGACCAGAGTTGTTGTTA
>bat_probe_13196
GTAGTGGCGGTTACTATAGACTGATGAGTGACTCCGATGTTGTCCTGGACATACCTGTGTTTAAGGCTGTGGAGTCATACAGTCCTGTCTTTGAGTGTGCTGTACCCACGGGTTTTGTGC
>bat_probe_13197
AACAACAGTGTGTTGTTACCGTTAGCTATACCTTCAGAGCACCAAGTTATCTAGGTGATTCACAGGAATTTCGCGACGCGTGTCTTGCTTGCGTTGACAGAGAAGGTTTTGATGCCTTTT
>bat_probe_13198
GACGGCGGTGGTATTTGGAAAACTTTTATTCGAACTGTTGGCAATGCGAGTGATTTTGTTAGATCACTGTCTCTTAGTTTTGATCTTAATGGACTTGTTATTAAGACAACTAAGAGATTT
>bat_probe_13199
CCTAAAGTTCTTGTTTCAGGTGTCTTACACAGTGTCAGACGTGTGAAAGCTGATGAACTGTCTATGTCTGTTGAAGACGTTATAGCTGAGTTCACAGTTTTTGACGGTGCCACTATTGCT
>bat_probe_13200
GTTTTACAATAGTGGGGATCTCTACTATCCAGCCAATGAAAGTGCTGTGTTACCAGTCTGCTACAAACGTAGTGGTGGTGGTGTTATACAGTTTTCTGACACTGTTGAAGTCAAGGAGAT
>bat_probe_13201
TCCGACTGGGAAGGACTGTGTGAACAGATCAGTTCAGTCATGACAGTTGTTAGTGACTTTCTTGATGTGCCCACCTATTACGTTTATGACGAAGAGGGTGGACAAGACTTAACTAAGGTC
>bat_probe_13202
CTCTTTCTTTTATTGTAGAGACAGTTCAACCAACTCCTAAACCTGTTAGTAGCCCCTTTGCCTTTGAATTCTACGACCTTAATGGCGTAAAGGTTTTAAGACAAGCAGCAAACAACTGTT
>bat_probe_13203
ATGCTATACTGCTACAGGTAATATTTGGGGTAGTATGGGTGATGCTTCGCACTGTCTGGAAGCTTTGCTTAAGGAGACTTACACAATGTTTATACGTTGTGAAGTCACTTGTAAGTGCGG
>bat_probe_13204
TTGAACCTGTTCCATTTGCTACACATCAGAATATTGCTTTCTATCAGGGCGACCTTAACGATGTTAAGTCTGTTACACATGACTTTATTGTTAATGCGGCGAACGAAAGCTTGAGTCATG
>bat_probe_13205
GATTGATTGTGATGGTACACCAATATTCAATGTTGTTGGTCCACGCAAAGGCAAGCATGCCACGCCGTTACTTGAGAAAGCTTACCAGTCTATCTTTGCTAATCCTGGTGTTCCTTTGAC
>bat_probe_13206
CTTGATGCTGAGCGCGACAAAATAATGTCGTACTTAGAGTCTCTTAAGAATGTTGATGTAGCTACCCCTGTAGAGGAAATTGCTCAACTCGTAGAGGCTCCCACAATTTTGCCTAAGCCA
>bat_probe_13207
ACCTTTAGTGAGTTTGCCTGTAATTTTGACAAGCATGTTGACGGTGGCTTAACAGCATGTGTGGATGCATACAAGGCTGAGAATAAGGCCGTACCAGCTGGTAATATCATCACATTTAAG
>bat_probe_13208
TAAAGGTGTTGTACTTTCTACCGTTCCAGCACTAGATGTTTTGCGGAAAGTTTTGAAGTGTTGTGACTGTGCATTTGTTGTGGACACACAATCTAAGAGCGTAGTGACAGAGTGTTTTGA
>bat_probe_13209
CATGAACAATTTTGATCTCACGGGTGTGAAACCTGACTCAGCTATTGCAGATGTTGTCAGTGCAGCCCCAGATGTCGATTGGTTGTCATTTTATGGCTTTCCTAGAGCAGATGTGTGGCA
>bat_probe_13210
AATTGCTGGGTTAATGCCACTTGTATACAATTACAACAGGCTAAAGTAATTTTTAAGTCTGAAGGTTTGCAGGGCATGTGGAATGATTTTCTTGTTGGCAAGGTTTCTAAATTTGTACAC
>bat_probe_13211
ATATGGTTAATAGTGGTAAGGTGACTGTCACCAGGAGTACAGTCTCCGACTGCTGTAACAGCAAGCGTGTTGTTACAACACCCGTATATAATGCTAGTGTTTTGCGATCAGGTTATGAAG
>bat_probe_13212
ATGCTCTTATTAAGGGCGAGTCTTACACGACTTATGCGGGTGATGTTAAGGATGGTCATTACACTGTCTTTAGCGGTGGCAAAGTTTATGATGGAGACACCGTTAGTAGTGGTAATGATT
>bat_probe_13213
TGCGTCAGAAAAGTTTTTCACCTTCGGAGACGTTGTAGCTCGTAACATGGCTGCTATTTTTGTGTGGCTTTTTAGTATGCTTAGCTTGTTATTCAAAGCTTTCAAACAAAAGGATGTGAA
>bat_probe_13214
GGTAAAACTATTTGGCAAGCTGTTGTTGACGTTGTTCGCACTGTATTCAACTTGGTTTATGCTAGTTCGGTTCGGTCCTCTTAACGACACTCTGTGTACAGAGTATGTTAAGGGTTATGC
>bat_probe_13215
GAACATGTGAAGGATCCACTTTTTAAGAAAGTGATGCCATTGTTTTACATGGCATTTCTGCTTATCTTTGGTGGTGTAGTAACTCGCGCTTGTATGCTTTACTTTGTAGCACAGTACGTT
>bat_probe_13216
AGTGCCTTTTATTTTTTAAACACATTCTTTTTGGCTGTGAGAAACCTTCCTGTGTGGCTTGTACAAAGAGTGCGCGTTTGACACGAGTCCCTATGCAGACAATAGTGAATGGCTCTAGTA
>bat_probe_13217
TGATGTTGTTGCCGCAGAGGTTTCTAATGTCGTTAAGACTAGTGTTTGTCCCACAGCGCCTGCAACCATAGAAGTGTCTAAGGTTGAGTTTAGTAATGGTTTTTATTACTTATATGATGC
>bat_probe_13218
TTATAACAATACGGGTAGTAATGTGACACAGGTTCGAAACGCTTGTGTTTATTTCTCCCAGTTGTTGTGTAAACCAATTAAATTAGTAGACTCTTCTCTTTTGGCTACTTTGAATGTGGA
>bat_probe_13219
TATTGACGCAGATGATGAAGATTTTGTCAACTGCGTTAGTAATGCTCATAGGTTTAATGTATTGTTGACAGATTTGTCTTTCAACAACTTTGTTACATCCTATGCTAAACCAGAGGAAAA
>bat_probe_13220
TGATAGTGAATATGATTTCAAGTATATCAAAGGAGGTAAGTTGCATACATTTGATACTAGTCTTGATTGTGTTCACAATGTGTTTTCTAACTTTGATACTTGGTTCCAAGCTAAGTTTGG
>bat_probe_13221
AACTCTTGTGTTCGCCACTAAGAGTGTCTTCGCTGATTCTAACACTTGTTATGACATTAGAGGACCTGCGTCTGCTGAAAAGTGTGTGTTTAATTCTGCCTGTACCACTCTTAATGGTCT
>bat_probe_13222
TTATGTTAGACTTCCTGAGGTTTTGACAAGTGGATTTGGTTTTAGGACAGTTCGTACGCAAGCCACTACATACTGTCGTGTTGGCCAGTGCATTGAATCTAAGGCTGGTGTCTGTTTTGG
>bat_probe_13223
CTCTTCGTCCTTTTCAGTGATGGCAATGTCAGGTCAGATATTGTTCAACTGTTTTGTGGCATTTTTGGCCGTTATGTCTTGTTTATTGGTCACCAAGTTCAAAAGGATGTTTGGTGAACT
>bat_probe_13224
TGCTTTACTTCTTGTGCACTCGCACTTTTAAGTACTCATGGATATGGCATCTAGGTTTCTGTGTGGCATACTTTACACTTGCACCATGGTGGTTGGTTTTCTGGTACCTGTGTTCAGCTC
>bat_probe_13225
TATGCTTGACTATGGTACTAACCATCAAGACATGTTGTATTCACCACCAACAGTTAGTTACAATTCAACTTTGCAGTCAGGTCTGCGCAAGATGGCGCAACCATCCGGTGTAGTTGAAAA
>bat_probe_13226
AACCATAGATTATGATCATGAGTATACTGTTATGCGTTTGCACAACTTTTCTGTGTCTGTTGGTAATGTCTTTCTAGGAGTTGTGGGTGCCACAATGAAGGGTACTACACTCCACATTAA
>bat_probe_13227
TACTGAATGGTATTAATTGGTGGCTTAATAGTGACCGTGTTACAGTTGAAGCTTTTAACGAGTGGGCTTTTAGTAATGGTTACACTGCTTTTAATGGTGTGGATAGCTTTGCTATGTTGG
>bat_probe_13228
ATGAGTTTACCATTAGTGAGGTAGTAAAGCAGATGTACGGTGTTAATTTGCAGAGTACTAGAGTGTCTAGCTCTATTAGCAATCTTGCTATTGTTGGTGTTTTTCTTACTATGTTTTGGT
>bat_probe_13229
TTAAACACAAAATATTGTTCCTGTATACTTTCCTTATCCCAGCAGTTGTTGTTACATCCTTTTACAACTTTGCGTGGGATTGGCATGTTACATCCGTTTTGGCCGAAGTGTTTGACCACC
>bat_probe_13230
AATAACTACTTATGTGTTATCGTTGCTTTTTATGGCTTACGGATTCTACGTGGGAACTGACGTTCTTAGCATGGTGATGATGGTTTTGTTTAATTTTACAACAAATTGGTATGTAGGTGC
>bat_probe_13231
TGTTGTACATACTATGGTTTGTTGTACTGGATCAATAGATTCTGCAAACTCACACTTGGTGTTTATGATTTCAAAGTCAGTGCCAATGAATTTAAGTATATGGTAGCAAACGGTCTTCAT
>bat_probe_13232
TAAATGTACTAATGTTGTGTTGCTTGGTTGTCTTTCTAGTATGAACATTGCCTCTAATACTAAAGAATGGGCTTATTGTGTTGAGTTGCACAATAAAATTAATTTATGTGATGACCCAGA
>bat_probe_13233
ATGTTACAAAGTGTGGCTTCTACCTTTGTTAACATGCCGTCCTTTATTGCTTATGAAAATGCCCGTCAGGCTTATGAAGAAGCTTTAAACACAGATGCTGCGCCACAGCTTGTTAAACAA
>bat_probe_13234
ACAGGCTGGTAAACAAACAGAGTTGGCTGTCAATTCTTCTTTGTTGACCATGTGTGCATTTGCGGTGGATCCTGCGAAAACTTACTTGGACGCTGTTAAGAGAGGTGTCAAACCTGTTGG
>bat_probe_13235
CTCTATGCTGAAGTGTGTACGGTTATGCGACGCCATGGTGGAAAATGGTATAGTCGGTGTTGTTACATTGGACAATCAAGATCTCAATGGAGATTTCTACGACTTTGGTGACTTCGCTCG
>bat_probe_13236
TTTGGTGATGATTTTAAGACCTTTGATTTGCTACATTATGACTTCACAGAACATAAGGAAGCTTTGTTCATGAAGTATTTTAAGCATTGGGGTCAAGATTACCACCCTAATTGTGTTGAC
>bat_probe_13237
GTGCCGCAAAGTTTTTGTTGATGGTGTCCCACTGGTTGCTACTGCTGGGTACCATTTTAAACAGTTAGGTATTGTGTGGAATAAGGACCTGAACACGCACTCGACTCGTTTAAGTATAAA
>bat_probe_13238
ATGATCCGTATGATTTCAGCCATGATCTTAGGCTCTAAACACACCACGTGTTGTAACACTGAAGAGCGCTATTACAGGCTGTGTAATGAGTTAGCTCAAGTGTTAACAGAGGTTGTTTAT
>bat_probe_13239
TTATGCCGAGCTTGGGTATGTAGCAGACATTGGTGCATTTAAAGCCACATTGTACTATCAGAACAATGTGTTTATGAGCACCTCTAAATGCTGGGTGGAGGATGATATTTCTAAGGGCCC
>bat_probe_13240
TTTGTGGACGATGTGGTTAAAACTGATGCTGTCATATTGCTAGAACGTTACGTTTCGCTTGCAATAGATGCATACCCACTGTCCAAACACTCAAACCCTGAGTACCGCAAGGTCTTTTAT
>bat_probe_13241
CCAAGCTTGTCTTTCCCACTCTGTTCGGCCGGTAATGTGTTTGGTCTTTACAAGGCATCTGCCACTGGGTCACCAGATGTAGAAATTTTTAACACGTTGGCAACTTCGGACTGGACAGAT
>bat_probe_13242
AGGATTCCAAGTTTCAAGTTGGAGAGTTTGTGTTTGAGAAACTGGACTATGGTTCTGATGCAGTTTGTTACAAGTCGACGACTACTTACAAACTGGCCCCTGGTATGATTTTTGTGCTTA
>bat_probe_13243
AGGCGCACGTATAGTTTTTGCAGCTTGTTCACATGCTGCTGTAGACTCATTGTGTGTCAAGGCTTCAACGGCTTACAGTACGGATCGCTGTACTCGTATCATACCTGCTAGGGCTCGTGT
>bat_probe_13244
TCGTGCTCTTGGTCTGCAGATTCAAACTGTGGATTCCTCACAGGGAAGTGAGTACGATTATGTCATTTACACTCAAACATCTGATACAGCTCATGCTTGTAATGTTAACCGTTTTAACGT
>bat_probe_13245
GGAGAGGGCTGTGGTCTCTTTAAGGATTGTTCAAGGAAACCAGATCTATTACCACCATCACATGCCACCACATTCTTGTCACTATCTGATAACTTTAAGACAAGTGGTGATTTAGCAGTA
>bat_probe_13246
AATGCGTCGCGGCCAACCATGGGTTGTTGTGCGAAAGCGTATAGTGCAAATGTGTTGCGACTATCTTTCTGGTTTGTCTGACGTCCTAGTGTTTGTGCTATGGGCGGGAGGCTTGGAGTT
>bat_probe_13247
TTATGATGACGGTCCTTGTGAGCGTGTGCAAGATGAAGTCAATTACGTACCTTTAAGGGCTACGAATTGCATAACTCGCTGTAATATTGGTGGTGCAGTTTGTAGCGCACATGCGGCTCA
>bat_probe_13248
TAGGTTTGACTCCACCTCTAACCATTCTTAAAAACCTAGGTGTAGTTTGCACTGATAGGTTTGTTTTGTGGGATTATGAGGCAGAGAGACCGCTGACCACTTTTACTAAAAATGTTTGTA
>bat_probe_13249
ATTATGCTTTTGAACACATCGTTTATGGGGATGTTTCAAAGACCACATTAGGTGGCTTGCATTTGCTTATCTCTCAAGTTCGTTTGCAGAAGCTGGGTGTTCTTAAAATAGATGAATTCA
>bat_probe_13250
GCGAAATTCCACAATAATGTCTCTTTCCTATAACAGTGTTCTTGACCTTGCAAAATTTAATTGCAGGCATAAGGCGACAGCTGTTGTAGCACTAAAAGAGAAAGACATAAATGAAATTGT
>bat_probe_13251
GCGTGTTTGACCCTAGCACTTTTGTAGAGGATGTTTGCACTGATTACACTATCTATGGTATGTCCGGTAGAGGTGTAATTAGTCGTTCTAATGCTTCATACATTGCTGGTCTCTATTACA
>bat_probe_13252
AGGCTGCAGTCATTGGTGACAAAGTTGTTGGTGTTATGACCTCTATTACAAACTCTTCTTTTGAGTTTGTTAAGTCTATTGAAACACCTAACTTTTATTACTTGACCAATGCTACAGCTA
>bat_probe_13253
TGTATGTTTGTAATGGCAATCCACATTGTCTACGACTGCTGACACAGTATGCTTCCGCATGCAGAACAATTGAAGACGCACTACAATTGAGTGCTCGTTTGGAGTCTATTGAGGTCAATA
>bat_probe_13254
CATGCTTTTATTGTGCTAAACACTGACAAATTAGCTTTTGTGTGTGGCAAATATTGGTACTATGAAGACCAACCATACATCGTAATGATGGGTGGAGAACAACATGTTCAATTTGGTTAT
>bat_probe_13255
CTTCTAAGTCTAAACCTAACATACCACTGCTTCTAGTGTGTAGTTTTGTTGCCATAGCTCTATCATGTTCTTTTTACTTCTAATTGTTGTGCCTGTTAGTTGTTGTAATGTATCTTTAGT
>bat_probe_13256
ATTTAATACCACTGTTAAGTGTGACAACATTTCGTTGGTTTTTGACATTGCCAATGTTACGTTGCCTAATGTTACTATAGAATGCAAAACCAAGAAAGGTGAGGCATCCTCTGTAACATT
>bat_probe_13257
TTCCACCTGCGTGGTTTGCCGTATTAATTATCTACTATGTTAACCCTAGTGGATGATCATGGTATGGTACTTAGTGCAGTCTTGTGGCTTTTAGTATTGTTGTTTGTCCTTTTAATCTGT
>bat_probe_13258
TGCGAAACTGGAATTTCAGCTGGAATGTCATTCTCACTATATTTCTTATTGTCCTTCAGTATGGACAATACAAATATAGTGTTGTGCTTTACGGGCTGAAAATGCTGATCCTATGGCTCT
>bat_probe_13259
GTCAATTACCTACGTACATCACAGTCGCCAAACCCAGTACCACAATTGTCTACCAAAGAGCAGGCCGTAGTTTGAACACTCGTTCCAACACAGGCTGGGCGTTCTATGTCAGATCGAAAA
>bat_probe_13260
TTTGATGATCAATCTAGGGGCCGTAGTGGTAGGGTACCACTTTCCTTTTACAACCCTGTTATGGTAACTGACGACAAGCCGCTTTTCAAGGTAATGCCTCATAATGCAGTACCTACTGGA
>bat_probe_13261
TATCTTGGAACTGGACCACATGCAGAAGCACCGTTCAGGCAGAAGCTTGATGGTGTCTTCTGGGTTGCAGTCCAGGGTTCAGACACTCAACCTACGGGACTTGGTGTGCGTAAGCGTAAT
>bat_probe_13262
GTGATCGCAGTCAGAGTGGAAATCGCTCTGCTTCACGTGGTCCACAACAGGGTAATACCCAAAATCAAAATCAGAATAACAATTCTTCCAAGGGAAATCAAAATAACAATCAGCAGCGCT
>bat_probe_13263
TGTTGAAGCTAAAAACTATCCACAAATCGCTGAATTTGTGCCGACACCTGCTGCATTGCTTTTCGGTGGCGAAGTGTCTACTAGAGAAGCCGGTGAAGATGTAGAAATTACCTTTCACTA
>bat_probe_13264
CCAGTTGCACCGGACTTCACACCAAGTGGAGTGGAAATGGTCAACGAGACTGTTGAGATAATCGATCAGGTCTATGATTCCTTTGATGCATAATCAACTAAACATGAATATCTTCATGCT
>bat_probe_13265
GTTTACAAGACACCGTTATTGGTGTTAGTGATTCTGATTTTGTCATGTGTGTTACTGGCATTCATCAGCTCACAGCCCGTATAGGCAGATTCGGTGACCGACCTACTAATCTTAGGGGTT
>bat_probe_13266
GCCAATGGTAAACCTGTTTTGCCAGAAAATGTATGGGAGTGTAAGGATTACTTTGGTGAACTCTCCGAGATTCTGGTTAATGGCACCACATATGTTAAGGCCTGGATCGTTGATCGTTCC
>bat_probe_13267
AGCCCCTGCTCGTAAGAGTAAGACTGTTGTCCTCGATAAGTATTACAGCAAGTTGTATGATGCTGTTGGAGTGCCATTCGTTCGCAATGGTAAAACATTGAAGGACGTCATAACAAATCC
>bat_probe_13268
CAATTTGCATAGCCAGTGGTGTTGTTAAGCCAGGTAGTGTCCTTGTTACTAGTAATAAGGTCTCTACTGATGGTGTTAAGTATTACAATGGCATGGTACTGAAGTTTATTGACACCCTGG
>bat_probe_13269
AGTCCTGCTAATGACGAAGAAGTTGCTATCAGCTTTAGGTTCTCGCTCCTCAATGGTGTTTTTACTGCTGATGTAAGGACGGCTATTGCTGAGGGAGCCATTATTGTTGGTAGTTGCATT
>bat_probe_13270
GTTACACTAGTGTACAGGCTATACAGCTTGCTACGTCTTTAGCTAGTGCAACTTTACAAGTTTCTAGAGATGGCATTACTCTCATGGCTACTGTACCTGATTGTTTCAAACGTTGTTTCG
>bat_probe_13271
ACAATGCACTTGTGAAGTTAGTGGCTGGTAAGTTTAGAGGGCCTAAACAATCCGGTCTAAAGAAGGTTCAGTATGCTAGTACCATTCTCGGTAAGACGACGAGAGTCGTCTCAAAGAGGG
>bat_probe_13272
GAGACTATTATAGACTCCTTAGTGATGCTGACATTGTACTGGATGAACCGGTCTATAGGGCCACGGCTTCTTATAGTCCCGTTTTTGAGTGTATACCACCTAAAGGTTTTACGCCACCAG
>bat_probe_13273
TGTTGTCACTGTGAGTCACAACTTTAGAGCACCTGCCTATATTAATGACACAGTTGCATTTACAGATGCTTGCTTAGTTTGTGTTAACAGAGATGGCTTTGATTCGTTCTATGTTAATGC
>bat_probe_13274
TGGAGGAGATAGATGGTGGTGGGATCTGGAACACCTTTATTAAAACGGTGAATAATGCAGTTGAGTTTGCTAAGTCTTTGTCCTTTAGTTTTGATCTTAGTGGTATTGTCATTAGGACAA
>bat_probe_13275
ATGCCTTCAGTGTACCAAAAGTCTTTGTTTCTGGTGTCCTACATAGTGTCAGGCGTGTTAAGGCCACTGACCTGTCCATGTCCGTAGAGGATGTGATAGCAGAATTTAGTGTCTTTGATG
>bat_probe_13276
TGGATGATTTCTCCTTTTATAATACAGGAGACCTCTATTATCCATCTAATGAGAGTGCAGTTGTACCTGTCTGCTACAAGCGTTGTGGTGGCGGTGTCATTCAGTTTTCTGACACTGTGG
>bat_probe_13277
GTATAATGGTTCTGACTGGGAAGGTTTGCGTGAGCAGATTGACTCCGTTATGAATGCTGTTGGTGACTTTCTTGAAGTTCCTACTTATTACGTCTATGACGAAGAGGGCGGACAAGATAT
>bat_probe_13278
GAAGTTGAAGAAGCTCTATCCTTTATTGTTGAATCTGTACAACCACCTGCAAAACCTGTTAATAGCCCCTTTGCTTTTGAATTTTATGACCTTAGTGGCATAAAAGTTTTAAGGCAAGCA
>bat_probe_13279
CTCAACAGTGCTATACTGCCACAGGTAATATTTGGGGTAGTATGGGTGACACATCACATTGTTTGGAGGCCTTGCTTAAAGACACTTACACGATGTTTGTGCGCTGTGAGGTTGAATGTA
>bat_probe_13280
ATGTTCACAATTGTATCGATGCAGGGGACTGGTGTATTTTGTCAAGAACCAAGTGAGTTTGATGTTAGTAAACTCCTTTGTGAGCCATTATGTGCCTCAGTCTTTAAGGGTAACCATTAT
>bat_probe_13281
TAGCAAGGTTGTTGAACCCGTGCCTTTTACCACCTACCAGAATATCGCTTTCTACCAGGGCGACCTTAATGATGTTAAGTCCGTGTCACATGACTTTATTGTTAATGCGGCAAATGAGAA
>bat_probe_13282
AGTTGGTACTGGTGTTATGATTGACTGTGATGGCACACCAATATTTAATGTTGTTGGTCCTCGCAAGGGCAAGCATGCTACACCCTTACTTGAAAAAGCATACCAGTCTATTTTTTCTAA
>bat_probe_13283
TTAAGTGCTTTTGCTACCTTGATGCCGAGCGTGACAAAATAATGTCACACTTAGAGTCTCTAAAAAGTGTCGGTGTTGCTACTCCTGTAGAGGAAGTTGCACCACCTGTAGAGACCGCCG
>bat_probe_13284
ATCCAGACTTCACTTTTAGTGAGTTTGCGTGTAATTTTGACAAGCATGTTGATGGAGGTTTAACGGCGTGTGTTGAAGCATACAAGGCAGAAAATAAGACTGTACCAGCCGGTAATATCA
>bat_probe_13285
CAAACTCAAGGGTGTTGTAATTTCTACCATTCCTGCACTAGATGTTTTGCGGAAATTATTGAAGTGCTGTGATTGTGCGTTTGTTGTGGACACTCAATCTAAGAGCGTTGTGACAGAGTG
>bat_probe_13286
TTGTAGTCTTAATAATTTTGATCTTACTGGTGTGAAACCTGATTCCGCTATTACAGATGTTGTTAGTGCGGCACCAGATGCTGATTGGATAACATTTTATGGCTTTCCTAGAGCGGATGT
>bat_probe_13287
CCTGCATACAATTGCAGAAGGCTAAAGCAACTTTTAAGTCTGAAGGCTTGCAGTGCATGTGGGACGAATTCCTTGTTGGTAAAGTGTCCAAGTTTGTACATTGGCTCTATTGGTATCAGA
>bat_probe_13288
ATCTGATTGCTGCAACACAAAGCGTGTTGTTAGCACACCTGTTTATAATGCTAGTGTTTTGCGGTCAGGTTATGAAGATGGCGTCTGTACTCACGGCGACACTATTAGGTGTAGAGTTGT
>bat_probe_13289
GGATGGTCATTACACTGTTTTTGCTAGTTGTGGCAAAGTTTATGATGGTGACACAGTTAGCAGTGGTAACGACTTGTCATTGCAGGCAGTTACGTCTGTTGTTGTTACAGATACAGTTAT
>bat_probe_13290
CTATTTTTGTGTGGCTTTTTAGTATGTTTGGTTTGTTGTTTAAAGCTTTTAAACAGAGAGATGTGAAAGTTTTTGCAGCAGCTCCAGAGCGTACTGGTATTATACTTAGTAGAAGTATTA
>bat_probe_13291
TTTATGTTAGTGCGGTTTGGTCCACTTAATGATAATTTGTGTACAGATTATGTTAAGGGTTATGCCGATTCTAATTTTAACAAGGGGGATTATTGTGATAGTGTTACTTGTCGTACTTGC
>bat_probe_13292
GGCGTTTTTGCTTATCTTTGGTGGTGTCGTGACCCGAGCTTGCATGCTCTATTTTGTGGCTCAGTATGTTAATAGTGCTGGTGTCATGTTAGGTTTGCAAGATAATGTATGGGTTTTGCA
>bat_probe_13293
GTCATGCGTGGCATGTACTAAGAGTGCACGATTGACGCGAGTGCCCATGCAAACAATAGTAAATGGTTCTAGTAAGTCCTTTTATGTTGTTGCTAATGGTGGTAAGAAGTTTTGTACAAA
>bat_probe_13294
CCTACTGCACCCGCAACTATAGAAGTTTCTAAGGTAGAATTCAGTAATGGGTTCTACTACTTGTATGATGCCAGCGGTAACAAATTTTGGCGCTATAATTTTGACATAACTGAGAGTAAG
>bat_probe_13295
TTTTCTCAGTTGTTGTGTAAACCCATAAAACTAGTGGACTCATCGCTTCTGGCTACTCTGAACGTGGATTTCAATGGTGCACTTCATAGTGCATTCGTTGATGTACTTAAGGAGAGTTTT
>bat_probe_13296
CAACTGTGTTAGTAATGCGCATAGGTTTAACGTTTTGTTGACAGACGTGTCTTTCAATAATTTCGTTACATCTTATGCCAAGCCTGAAGAAAAGCTGTCTACACATGATGTAGCCGCTTG
>bat_probe_13297
TGATAGTGAATATGATTTCAAGTATATCGAGGGTGGTAAGTTACACACTTTTGATAATGGTCTTGACTGTGTTCACAATGTGTTTTCTAACTTTAACACATGGTTCCAGGCGAAGTTTGG
>bat_probe_13298
GACTCTTGTCTTTGCTACTAAGAGTGTTTTTGCTGATTCTAACACCTGTTACGATATTAGAGGGCCTGCTTCTGCTGAAAAATGCGTGTTTAATTCGGCTTGTACTAATCTTAACGGTCT
>bat_probe_13299
GTTATGTCAGACTTCCAGAGGTTTTAACAAGTGGTTTTGGCTTTCGAACAGTGCGTACACAAGCTACTACATACTGTCGTGTTGGTCAGTGCATTGAATCTAAGGCTGGTGTCTGCTTTG
>bat_probe_13300
TTCTCTTCATCTTTTTCAGTGATGGCAATGTCCGGTCAAATATTGTTCAACTGTGTTGTTGCATTTTTGGCTGTTATGTCTTGCTTACTGGTCACTAAGTTTAAGAGAATGTTTGGTGAA
>bat_probe_13301
TGTTGTACTTTTTGTGCACTCGCACTTTTAGGTACTCATGGATATGGCACATAGGGTTTTGTGTAGCGTACCTTACAATGGCACCATGGTGGTTAGTTTTCTGGTATCTCTGTTCAGCAC
>bat_probe_13302
ACTTAATGGTGTTAATTGGTGGCTTAGTAATGAACGTGTAACAATGGAAGCTTTTAATGAATGGGCTTTTAATAACGGCTACACTGCTTTTTCAGGTTTAGATAGCTTTGCTATGTTGGC
>bat_probe_13303
CGAGTTTACTATCGGTGAAGTGGTTAAGCAGATGTATGGTGTTACGTTACAGAGCACTAGAGTGTCACGTACATTTAGCAATTTGGCTATTGTGGGTGTGTTTCTTACTATGTTTTGGTC
>bat_probe_13304
AAACATAAAATGCTGTTCTTATATACTTTTCTAGTTCCAGCAGTAATTGTTATATCGTCATATAACTTTGCTTGGGACTGGCATGTTACGTCCATGTTGGCTGAATTATTTGACCACCAC
>bat_probe_13305
ATTACTACTTATGTGTTGTCTTTGCTCTTTATGGCCTATGGATTTTATATGGGAACAGATGTGCTTAGTATGATTATGATGGTTTTATTTAATTTCACCACTAACTGGTATGTAGGTGCT
>bat_probe_13306
GTTGCGTGTATTATGGTTTGTTGTATTGGGTTAACCGATTCTTCAAGCTTACACTTGGTGTCTATGACTTTAAGGTTAGTGCCAATGAGTTTAAATATATGGTAGCTAATGGTCTTCATG
>bat_probe_13307
TTAAATGTACTAATGTTGTGTTGTTGGGTTGTTTGTCTAGTATGAACATTGCAGCTAATACTAAAGAGTGGGCTTACTGTGTTGAATTGCACAATAAGATTAATCTTTGTGATGACCCAG
>bat_probe_13308
CATGCATTCACTATTGTTTGGTATGCTTAGGCGGCTAGACATGTCTAGTGTTGATACAATTCTTAATCTTGCTAAAGATGGTGTTGTACCCCTGTCTATCATACCAGCTGCTTGTGCTAC
>bat_probe_13309
TTATTGATATTCGTGACAACGATGGCAAGGTTGTGCACCAAAAGGAGGTAACACAAGAGAATTTTGAAACACTTGCATGGCCACTATTCCTTAATTGCGAACGTATTGTTAAATTGCAGA
>bat_probe_13310
GAATTGGCTGTCAATTCTTCGCTGTTGACCATGTGTGCCTTTGCAGTAGACCCTGCTAAAACGTATTTAGACGCTGTTAAGAGAGGTGTTAAGCCTGTGGGTAATTGCGTTAAAATGTTG
>bat_probe_13311
TCGACTAGAGCCCTGCAATGGCACTGACACTGATCATTGTGTTCGTGCATTTGACATCTATAACAAAGATGTGGCATGTCTAGGTAAGTTTCTTAAGGTGAACTGTGTCCGCTTTAGAAA
>bat_probe_13312
TAACTCTATGTTAAAGTGCGTACGATTATGCGACGCCATGGTAGAGAATGGTATTGTCGGTGTTATTACACTCGACAACCAAGATCTCAATGGAGATTTTTACGATTTTGGTGACTTCGC
>bat_probe_13313
GATGTTTTTGGTGATGATTTTAAAACTTTTGACCTTCTGCATTATGACTTCACGGAACATAAAGAAGCTTTGTTCATGAAGTATTTTAAATACTGGGGTCAGGATTATCACCCTAACTGT
>bat_probe_13314
GATGGAGTGCCATTAGTTGCGACTGCTGGCTACCATTTCAAGCAGTTAGGTATTGTGTGGAACAAGGACTTGAACACTCACTCAACACGCTTAAGTATAAATGAGCTTTTGCAGTTTGTT
>bat_probe_13315
TGCTATAAAGGATTTTGATTACTATCGCTATAATAGACCTACGGTCCTTGATATCTGCCAGGCTAGGGTTACCTATAAACTTGTTAGCCGTTACTTCGAAATTTATGAAGGTGGTTGTAT
>bat_probe_13316
AGTCATTTTGCTTGAGCGTTATGTCTCATTAGCTATAGATGCATATCCACTTTCTAAGCATTCCAATCCAGAATATAGGAAGGTGTTTTACGCTTTGCTAGATTGGGTTAAGCACTTGCA
>bat_probe_13317
TTGCAAGCAGCGGGTTTGTGTGTCGTTTGTGGTTCACAAACTGTGCTTCGCTGTGGTGATTGTCTTAGGCGTCCTATGCTATGTACAAAGTGTGCATATGACCACGTTATAGCCACACCA
>bat_probe_13318
AAGACTCCAAGTTTCAAGTTGGTGAATTTGTATTTGAAAAGCTTGACTATGGTTCTGACGCCGTTTGTTACAAGTCTACTACTACTTACAAACTTGTTCCTGGTATGATTTTTGTGCTTA
>bat_probe_13319
ATGCGTATGCAAACCTTGTGCCTTATTACCAGATGATTGGTAAGCAGCGTATTACCACGATACAGGGCCCACCTGGTAGTGGTAAATCGCACTGTGTTATAGGCTTAGGTTTGTACTACC
>bat_probe_13320
GAGGTTTCTATGTGTACAAATTATGAGCTTTCTGTAGTTAACCAGCGTATCTCCTACAGACATATTGTGTATGTTGGCGATCCCCAACAACTACCTGCTCCGCGTACTATGATTACTCGT
>bat_probe_13321
CCGCGCACTAGGTCTCCAAATTCAAACTGTGGATTCATCACAGGGTAGTGAATATGACTATGTTATTTACACCCAAACATCTGATACAGCTCATGCTTGTAATGTGAATAGATTTAATGT
>bat_probe_13322
TTTATGATGATGGTCCTTGTGAGCGCGTACAAGACGAAGTCAATTATGTACCTCTACGAGCTACGAATTGTATAACTCGTTGTAATATTGGAGGTGCTGTCTGTAGTGCACATGCTGCTC
>bat_probe_13323
GAAAGTAGGCCTAACTCCTCCTCTAACCATTCTTAAGAACTTAGGTGTAGTATGCACTGATAGGTTTGTGTTATGGGATTACGAGGCAGAGAGACCACTGACCACATTTACTAAAAATGT
>bat_probe_13324
GATTATGCTTTTGAACATATCGTTTACGGAGATGTTTCAAAGACCACATTGGGTGGTTTACATTTATTAATTTCTCAAGTTCGTTTGCAGAAGTTGGGTGTCCTCAAAATAGATGAATTC
>bat_probe_13325
CACGCTAACTACATCTTTTGGCGAAATTCTACTATAATGTCACTCTCATACAATAGTGTGTTAGATTTAGCGAAATTTAATTGTCGTCATAAAGCTACAGCTGTTGTGTCTTTGAAGGAG
>bat_probe_13326
ACGTGGCACTGCAAACTGATGTGCTTAACCGTAACCAGGAAATATTGGCACAGTCCTTTAATAGTGCTTTAGGCAACATAACTGCTGCTTTTTCTGAGGTGAACCATGCTTTTCAGGAAA
>bat_probe_13327
TCTGAGTTGGGTACTATTATACCTGATTACATTGATGTCAACAAGACGCTTGAAGAGCTGGAACAGCAACGACCTAATTACACGTTGCCAGAGCTTGACATAGATCGTTTTAACAACACT
>bat_probe_13328
TGCAAGAGCTTATAGAGCGAATTAATAGTTCCTATGTGGACCTTGAGCTGCTCAAGCGTATCGAGACATATGTTAAATGGCCTTGGTACGTTTGGTTAGCTATTATTCTTGTTATGTCTC
>bat_probe_13329
CTTAACTAGCTGTTGCTTTGATTGTCGTGGTAAACGTTTACAACAATACGAAGTGGAAAAAGTTCACATCCAGTAATGGGCCTCTTTCAGAGTACTATTGATGTGGCCATATCTAGTAGT
>bat_probe_13330
TTTATACACCTGTTTTGCTCTACTTTCAGTGCTATTTTGATGCTGCTGTAGTTCTTCTTACGCTCTTGTCTCGCTTAGCATACCTTGCTTATTGGGCCTACAGGTACAAAACTACATCCT
>bat_probe_13331
CGTGTTGAGCTTAACAATGGTGCTTTCATCTACATATTTGCACAAGAACCGGTGGTTGGTGTTGTAAATATGTGTTTCAGTGAAATTCAACTTTACGAAGACCCAGACGCAGTGTTGTCT
>bat_probe_13332
CTATAACTGCTAACACCCTAGAGCGTGTTGATTTTCACTTGGCTAGTAGCAGGAAAGTCTGTCAGAGTAGTCATTCTTTCAACCCTACTAGGTACAAGTGTAATAACAACACCTTAACTT
>bat_probe_13333
CTACTCAAACATCGTTAGACCTAATACACCACTGATTGTGATTTGCATTGTCATATTCTGTGTGTTATGCTATTCATCATATTAGTTATTGTTGCTGTTGTTGATTGTTGTGAAGTATCA
>bat_probe_13334
TATTGAGTGTAAAACCAACAATGGTACTCATTCAGTAGTGACACTTAACACAATTGATTCGGTTAAGTATTTAAGCACACCACTTCAATTCCCTGAATATAGTCTCATCCCCTCAACTAA
>bat_probe_13335
GATCATGGTATGGTACTTAGTGCACTTTTGTGGCTACTGGTTTTGTTGTTTGTGTTGCTTATATCTATCACGTTAATAAAGCTTGTACAGCTTTGTTTTACGTGTCACAGGCTTATGTCC
>bat_probe_13336
ATCAACTAAACAATGACTGATAACGGTACTATTTCTGTTGAGCAAGTGGTAGCTCACTTGCGAAACTGGAACTTCAGCTGGAATGTAATTCTCACCGTATTTCTCATTGTCCTGCAATAT
>bat_probe_13337
AGTTTTGGTGTCAATTGGACGTTCTTTGCATTTAGCATCCTAATGTGCTGCATAACGTTTATACTGTGGGTGATGTATTTCGTCAACAGTTTTCGATTGTATCGCAGAACACAGACTTTC
>bat_probe_13338
GGTGTGCGTAAGCGTAACGCCCCACTCCTAAAACCACAATTCAGTTTTAAGCTGCCAGTAAATGTTGAAATTCAAGAAGATTCAGCTTCCCGGCCAAATTCAAGAAATCCCAGCAGTAAC
>bat_probe_13339
GGAAATAATTCAAACAACCAGCAGCGCTCTAGGAATAATTCAAAGAGCCGAGGCCAAAATAACCAGTCTAACAATTCACAGGCTGACATTGTTGCTGCTGTAAAACAGGCACTCAAAGAA
>bat_probe_13340
TCTGTCTGCTTTATGGTAGTATTTTCTGCCACCCCAGTGCTGTTTCCTGTAGTAGATGACTTACTATTAGATTTCTTCGAGCTTGTCGTTGGACAGCTCTATAATAGTTTGTTCTATAGG
>bat_probe_13341
CATCTCGCGAAGTACATCATTACATTGATTGTGTTCGCGGTACATCCAGGACCCTACAACTTCCCTGTGATGGAACAGTAGAGAGTACTACACCTGTCCAGTTTACACCGGACTATGCTT
>bat_probe_13342
GAGAGTTACAGCGTAAACTGTATGAAAATGTGTATCGTAGCGTCAATGTTGACTACAAGTTTGTCAAAAAATACTATCATTTCCTTCGCAAGCACTTTTCCATGATGATTCTATCTAATG
>bat_probe_13343
AATCATTGACACATACATTCGTGACTTGCAGCGTAAACTGTATGAGAATGTATATCGTAGTGTCCATGTTGACGACAAATTTGTCGATGAGTACTACGCATTTTTGCGTAAACACTTTTC
>bat_probe_13344
AGAGCTTTGCCTAATATGCTTAGAATGATTTCTGCTATGATACTTGGTTCTAAACATGTTACATGCTGTAATGCTAGTGATAGATATTATAGATTATGTAACGAACTTGCCCAAGTGTTA
>bat_probe_13345
CGCATGATCTCAGCTATGATTCTCGGCTCTAAGCATGTGCATTGTTGTAACTCCTCTGAACGTTATTACCGACTTTGCAATGAGCTTGCTCAAGTGCTTACTGAAGTCGTGTATTCTAAC
>bat_probe_13346
TAAGTGTGATAGGGCTTTGCCTAATATGGTTAGGATGATTTCTGCCATGATTTTAGGTTCAAAGCATGTCAATTGCTGTACTGACTCTGATCGGTTTTATAGACTATCTAATGAGTTGGC
>bat_probe_13347
GATGGCGTCGTCTGTTATAATAGTGAGTATGCAGCACTTGGTTATGTCGCTGACATTAGCGCATTTAAGGCTACTTTGTATTACCAGAATAATGTTTTCATGAGTACTGCTAAATGCTGG
>bat_probe_13348
CAGGCACGTGTTACTTATAAAGTTGTCTCTCGATATTTCGACTGCTATGACGGTGGTTGTATAACTGCCAAAGAAGTTGTCGTGACCAATCTTAATAAGAGTGCTGGTTGGCCTCTTAAT
>bat_probe_13349
ATGTTTTCCATTTTATGCAGTGTTTTGTTAATCACTATTGTGAGTGCCAATTTCAATTGTGAGCAAAATGGTAATCTTACCATGCGACGTCTGAAGTTAGGTTTGCCCAATAATGTGACA
>bat_probe_13350
GCTGTTTTCATTAGTTATTACAAGTATGGTAGAGAAGTTACAGTTGGTGTTGGAAATTCCAAGTCCAATGATTCACTTGGGATTTATTTTTACCATCACAATGGTAATAGCACAACCATT
>bat_probe_13351
TTTGTTGACCAGCAGCCTTATAATGACGTTTTTGGCCTAAGTTGGTCTGGTGATAGGCTAATTATTTATTCTGTCGATGGTGTCACTTCTCACTATGTGCCTGGTATTGGTGAGCTTGAT
>bat_probe_13352
GTTTTTATAAGTTATTATAAAAATGGCAGAGAGGTTGCTGTTGGTGTTGGCAATTCTAAGTCTAATGATTCACTTGGAATTTACTTTAATCACCATAACGGCAATAGAAGCACCATTCTC
>bat_probe_13353
TTGTTGACCAAGGTGAACATAATGATGTCTTTGGTCTTAGTTGGTCTGGTGACAGACTAATTATATATTCCGTTGATGGCATTACTTCACACTACGTTCCAGGTATTGGTGATCTTGATG
>bat_probe_13354
TGATCTTGATGTTGTTTCTTTTAGGTGTCAACTTAAAGAAACTTGTGCTCATCAGGTAGTAACAAAACCCATCACTGCAATCGTTAACACTACTTCTGATGGATTTATTTCTGGTTATGA
>bat_probe_13355
TTATTTAACCAACAGTTCAACACCTATTTCTGGTATGTTCACTTCAGTACAGCCTTTTAATCTTTCTTGTGTCTGGCCCGTTCCTGTTTTGACTAGTAATTCATTGCCTGTGCATTTTAA
>bat_probe_13356
TTGACAGTGTTGATAACTTGCCTAGGACCATAGTTCGTTTGCCTAAGTATGTGACTCATTCCATTATTAATGTCACTGTGGGCATTAACTTTGAGAATAAGACACTTACTAATTATCTTA
>bat_probe_13357
CCGGTTATTCTGTTTGTGATGATTGTGATGGGTTTCCTAAATATGTTTTTGCTGCTACAGATGGTGGTGCCATACCTCCCAATTTCCATTTTGATAATTGGTTTTATTTAACTAATAGTT
>bat_probe_13358
CTTCCAGGCCGTTAGTGCTAACATAAACCGCATTTTGGGCGTTAATAGCAATACTTGCAATAATCTTGCAGTGAAGAGTTTACAACGCTCGTTGTATGATAATTGTTATCGCACTGGCAC
>bat_probe_13359
TTTACTTATAAAGTTGTGCAACGCTATTTTGAGTGCTACGATGGTGGCTGTATTACAGCTAGGGAGGTTGTTGTCACTAATTTGGATAAGAGTGCTGGTTACCCTCTTAACAGGTTTGGC
>bat_probe_13360
CTTAATCTTAAGTATTCCATTAGTGGTAAGGCTCGTGCTAGGACTGTGGGTGGTGTTTCATTACTAGCTACCATGACAACCAGGCAGTTTCATCAAAAGCATTTGAAGTCTATTGTCAAC
>bat_probe_13361
CTGCATATGCTAATTCTGTTTTTAACATTTTTCAGGCTGTAAGTTCTAACATTAATAGACTTTTGGGTGTTAACTCATCTAACTGTAACAATCTTAATGTTAGAAAATTACAAAAACAAC
>bat_probe_13362
TTTTCTATGGAAGTAGTTGATAAATATTTTGAATGCTACGATGGTGGGTGCTTAAACGCTAACCAAGTAGTAGTCAGCAATTTTGACAAGTCTGCTGGCTTCCCATTTAACAAATGGGGA
>bat_probe_13363
TGCAACTAGAAACGTTTCCGTCGTCATAGGAACAACAAAGTTCTATGGAGGGTTGGACAACATGTTAAAAACTCTGTATGCTGATGTGGAAAACCCCCAGTTGATGGGTTGGGATTATCC
>bat_probe_13364
AGAGCAATGCCTAACATGATACGCATGATTGCCAGCATGATTTTGGGTCGTAAACATACTACTTGCTGTGATAGTTCAGAGCGGTTTTATAGATTAGGTAATGAATGTGCACAGGTCCTT
>bat_probe_13365
AGGGCTTTACCTAACATGATTCGCATGATTTCCGCCATGATTCTTGGTTCTAAGCACACCACATGCTGTAATACCGAGGAACGTTATTACAGGCTGTGTAACGAGTTGGCCCAGGTGCTT
>bat_probe_13366
TCGGATCGTCAAGTCTATTTCGACAACCCAACTTTGAATTTTGGTGACGGTGTGTATTTTGCTGCAACTGAAAAGTCTAACGTCATTAGAGGTTGGATTTTTGGCTCTACTATGGATAAT
>bat_probe_13367
TGCTTACTATGTTGGTAATCTTAAATACGTTACCTTCATGCTTCAGTTTAATGAGAATGGAACTATTGCGGATGCAGTAGATTGTTCCCAAAATCCTCTTGCTGAGTTAAAATGCACCCT
>bat_probe_13368
TTAGATTTCCTAACATTACAAACCGCTGCCCTTTTGATAGAGTTTTTAATGCGTCTCGTTTCCCCAGCGTTTACGCATGGGAGAGGACTAAAATTTCTGATTGTGTTGCTGATTACACTG
>bat_probe_13369
CACACCTGCTTGGCGTGTTTACTCTGCTGGAGTAAATGTGTTTCAAACTCAGGCTGGCTGTTTAATAGGAGCAGAACATGTCAATGCCTCATATGAGTGTGACATTCCTATCGGTGCAGG
>bat_probe_13370
TCCTCGTGCTAGTGCCGATATTGGTGCAAACCATACTGGCATTACTGGAGACAATGTGGAGACTTTAAATGAAGATCTCCTGGAGATACTGCATCGTGAACGTGTTAATGTTAACATTGT
>bat_probe_13371
TTGTCAAGAGTGATATTTTTGGTGAGGACTTTAAGACTTATGACTTGTTGGAGTATGACTTCACTCAGCATAAGCTCGACCTCTTCCAGAAGTACTTTAAACACTGGGGTCAGACGTACC
>bat_probe_13372
TTATGACGGTGGCTGTATAACAGCCAAGGAGGTCGTTGTTACTAACCTTAATAAGAGTGCCGGCTACCCATTGAATAAGTTTGGTAAGGCTGGCTTGTACTATGAGTCTTTGTCATATGA
>bat_probe_13373
TAAGCACGTTACATGCTGCAACGCCACTGATAGGTACTTTAGGCTATGTAATGAGTTGGCGCAGGTATTAACTGAAATCGTTTATTCCAATGGTGGTTTCTATTTGAAACCCGGCGGAAC
>bat_probe_13374
TTACATTCCAGGGTAAATTCAAGAAAATAGTTAAGGGTACTCATCACTGGATGCTTTTGACTCTCTTGACTTCACTTTTGATTCTTGTTCAAAGTACGCAGTGGTCACTGTTTTTCTTTG
>bat_probe_13375
TGCGTGCAAAACACTATGTCTACATTGGTGATCCTGCTCAATTACCAGCTCCTCGCACATTGCTAACTAAAGGCACACTGGAACCTGAGTACTTTAACTCAGTGTGCAGACTTATGAAAA
>bat_probe_13376
AGACTGATGGTACGTTAATGATGGAACGTTATGTTTCATTGGCTATTGATGCTTATCCTTTGACTAAGCATCCTGATCCAGAGTACCAAAATGTTTTTTGGTGTTACCTACAGTATATTA
>bat_probe_13377
TGCATACCCACTTACTAAACATTCCGATCCTGAGTATCAAAATGTTTTCTGGTGTTATCTACAATATATAAAGAAGTTACATGAGGAGTTGACAGGTCACTTGCTGGACACATATAGTGT
>bat_probe_13378
AAACTATGGTCATAACAGCTGGTGTAGACCAAGTTAATTGTAATAGTAGTGCCGTGGCTTACTATGAGCCTGTCCAAGGCCATAGGATGGTTATGGGTCTACTATCTGATAATGCTCATC
>bat_probe_13379
CTTGCTATTGATGCATATCCACTTTCTAAGCATCCCAATCGTGAGTATAGAAAGGTTTTCTATGTTCTTTTAGATTGGGTTAAGCACTTACATAATACACTTAATCAGGGTATTCTCGAA
>bat_probe_13380
TGATGATTTTGTCTGATGACGGCGTTGTTTGTTACAATAAGGAGTATGCATCTTTGGGTTATGTTGGTGATATTTCCGCTTTTAAGGCTACATTATACTATCAGAATAATGTGTTTATGA
>bat_probe_13381
TGTTTTTATTAGTTATTACAAATATGGCAGAGAAGTCACTGTTGGTGTTGGAAATTCTAAATCAAATGACTCGCTTGGTATTTACTTTTACCATCATAATGGTAACAGTGATACAATTTT
>bat_probe_13382
TTGTCGACCAGCAAGAACATAATGATGTTTTTGGTCTTAGCTGGTCAGGTGATAGATTGATTATCTATTCTGTTAATGGTGTCACTTCTCATTATGTGCCTGGTATTGGTGATCTTGATG
>bat_probe_13383
ATGATGGTTATATCACTAACTACACAGTTTGTGATAGTTGCGATGGCTTTCCTAAGTATGTTTTTGCTGTGAATGAAGGTGGTACCATACCTCAAAATTTTAGGTTTGATAATTGGTTTT
>bat_probe_13384
GTTGCTGCAGCTACTAAAGATGTTAAGTTGCCTTTTGACAGTCATGTCAGTTTAGGCTCACTTTACTATCATTATAAAAATTCTAGTGCTGAGCTTTGTAAGAACCCAAGTTTAATATAC
>bat_probe_13385
AATCATACATATGATCTGTCTTTGGCTTTACCTAGACAACCTCAATCTAGGTCTGCTATTGAAGACTTATTGTTTAGTAAAGTTGTCACTAGTGGCCTTGGTACGGTGGATGATGACTAC
>bat_probe_13386
GATGTCCTACAACGTAACCAGATGATATTAGCTCAGTCTTTTAATGCTGCAATGGGTAACATTTCTGTGGCTTTTGGTGGTGTTAGTAATGCCATTCAACAAACGGCTCAGTCATTGACT
>bat_probe_13387
AAGGCTGTTTTTATTAGTTATTATAAGTTTGGCAGGGAGGTTACCGTTGGTGCTGGAAATTCTAAGTCTAATGATTCAATTGGAATCTATTTCAATCACCATAATGGTAACAAAAGCACC
>bat_probe_13388
TTTGCACTACATTTACAATCTATGGTCACACTGGCAGAGGTATTATAAATAAGTCAAATAGCAGTTTTGTTTCTGGCTTGTTTTACACCTCCGTTACTGGCAATTTGCTAGGTTTTAAGA
>bat_probe_13389
TAGGCTTTTGTTTGAACCAAGAGTTCCTGTTAGTGCTGATTTTGTTGAAGTTAGCAGTTGTAATGTTACTTTTGTCAATTTGACTGTCCATGATTTGCCAGAGCTTTTGCCTGACTACAT
>bat_probe_13390
AAGTCTCTGCTTTTGCTGGAGTTTGTGTCAATGGCAGAGCATTGGTTCTTAGAGGTCATGATGAGGTTTTGTTTCAAAAGCCTAATACTAATCAGTATTTAATCACACCTAGGCTTCTAT
>bat_probe_13391
AATTTAATCACTTGAGAGCTTTGTTTAAAGTTGCCAAGCCTTGGACAGCCATTAGGCCCAAGATTGTGCAAATGTTAGCTGACCATCTGAATAATGTTTCAGATTGTGTAGTCTTTGTGA
>bat_probe_13392
GGTTGGGACTATCCTAAGTGTGATCGTGCCTTACCCAATATGATACGGATGGTATCCGCTATGGTGTTAGGTTGGAGAGATCACACTTGTTGTGACCATTCTGAGCGTTATTACAGACTA
>bat_probe_13393
ACTTCAACGTAAGCTCTATGACAATTGCTACCGCAGCAGAGATGTGGACCAGAGTTTCGTGGATGAGTTTTATGCGTATTTGTGTAAACACTTTTCTATGATGATTCTATCTGATGATGG
>bat_probe_13394
ATTGCCCAATATGATCCGCATGATCTCCGCCATGATATTAGGTTCAAAGCACACTACGTGTTGTAATACTGATGAGCGCTATTACCGTTTGTGTAATGAGTTGGCTCAGGTCCTTACGGA
>bat_probe_13395
TTACCAAATATGATTAGAATGATCTCTGCAATGATCTTGGGCTCCAAACATGTCACTTGTTGTAATGCAAGTGACAGGTTTTATAGACTCTGTAATGAGTTAGCCCAGGTTCTTACTGAG
>bat_probe_13396
TCTTCAGCGTGGTCTGTATGATAATTGTTACCGTTCTACTAGTGTAGATCCTGGGTTTGTAGATGAATATTACCAGTATCTACGCAAACATTTCTCTATGATGATTCTATCTGATGATGG
>bat_probe_13397
GTTAAATCCCTGCAGCGTAGGCTTTATGACTGCTGCTACAGGTCTTCACACGTCGATGATGATTTTGTTACTGATTACTACAACTATCTTAGGAAACATTTTTCAATGATGATACTCCCA
>bat_probe_13398
GCTCAAGTGGTAAATGAAGTGGTCTATTTTAACGGCGGTTTTTATTTAAAACCAGGTGGTAAGACATCAGGTGATGCAACTACAGCTTATGCCAATTCTGTCTTTAACATCTTTCAAGCA
>bat_probe_13399
TTACAGACTTTGCAATGAATTAGCACAAGTTTTTACGGAGGTTATTTATTCTAATGGCGGTTTTTACATGAAGCCTGGAGGTACTACTTCTGGTGATGCCACAACAGCATATGCCAATTC
>bat_probe_13400
GTGTCATATAAAATAGTTAAAAACTATTTTGACATTTATGATGGTGGCTGTATTACAGCGAAAGATGTTGTAGTCACCAATTTTAATAAAAGTGCTGGTTATCCACTTAATAAATTAGGT
>bat_probe_13401
TTTACCTAATATGATTCGTATGATTTCTGCTATGATACTTGGCTCTAAACACACAACATGTTGTACCACAGACGAACGGTACTATAGATTGTGTAATGAATTAGCCCAAGTACTTACAGA
>bat_probe_13402
AACATTTTTCTATGATGATACTGTCTGATGATGGTGTTGTTTGTTACAACAAGGATTATGCTGAACTTGGTTATATAGCTGACATTAGTGCCTTCAAAGCCACATTGTACTACCAGAACA
>bat_probe_13403
ATGATACTTGGTTCTAAACATACAACATGTTGTACTACTGATGAGAGGTACTACCGGTTGTGTAATGAATTGGCCCAAGTTTTAACAGAAGTTGTGTATTCTAATGGTGGTTTTTATTTT
>bat_probe_13404
CTTAACCTTAAGTATGCTATTAGTGGAAAAGAACGCGCTAGAACTGTTGGTGGCGTTTCTTTGTTATCCACTATGACTACTAGACAGTTTCATCAGAAACACTTGAAGTCTATTGTTAAT
>bat_probe_13405
GTCGTTTATAAAATTGTTAAGCGATATTTTGATGTCTATGATGGTGGTTGTATAAATGCACATGAAGTTGTTGTAACTAACCTTAATAAGAGTGCTGGATATCCACTTAATAAGTTTGGT
>bat_probe_13406
TTGAATTTGAAGTATGCTATTTCTGGTAAAGAACGTGCTAGAACTGTTGGTGGTGTTTCGTTGTTATCTACTATGACTACGAGACAGTACCATCAAAAGTGTCTAAAGTCTATAGTTAAT
>bat_probe_13407
ATTGTTGTACTAGCTCAGACCGTTATTATAGACTATGTAACGAGTTAGCACAAGTTCTAACTGAAGTGGTCTACTCTAACGGCGGTTTTTATTTGAAACCAGGTGGTACAACATCAGGTG
>bat_probe_13408
GAACAGATCACCATTGGCTTTTCACAAGTCAATGATGCTCTTCAACAGACATCCATGGCACTCTCGACTGTCGCTGAGGCGATTAGTAAAATTGAGAATGTCGTGAATACTCAAGGCCTT
>bat_probe_13409
GCTATTGATGGTGCCAAAACCGAACCTACGGGCTACGGTGTTAGGCGCAAGAATGCTGATCCAGAAGAACCTCGTTTTAACCAGAACTTGCCAAATGGTGTTTCTGTTGTTGAAGAACCT
>bat_probe_13410
CAAATCAGGAAGACATCTTGAAGGCTGTTGCTGCTGCTCTTAAGTCCTTGGGTTTTGAGAAACCACAGGAAAAAGACCAAAAGACAGGCAGAAAAGCAACGCCGAAGCCTTCTAGGAGTC
>bat_probe_13411
TAAGCTACATCCACTCACGTATCTGCTAAATTTTGACGTGGAAGGCTATATAACTAAAGCGGTAGACTGTGGCTATGATGATTTTGCACAGCTACAATGTTCATATGAAAACTTCGATGT
>bat_probe_13412
GTTGTGGTGACTGTCTTAGACGCCCTTTGCTGTGTACTAAATGCGCCTATGATCATGTAGTTTCTACTGATCATAAGTTTATCCTGTCTATTACACCATATGTGTGTAACGCATCCGGTT
>bat_probe_13413
ATAGGTTGCTCGGTGTTGATAGCAACACATGCAATAACCTAGAAGTCAAGCAATTACAGCGTAAGCTCTATGATTGCTGCTACAGGTCATCCAATGTAGATGCTAGTTTTGTAGATGAGT
>bat_probe_13414
AAATGTGATAGAGCATTGCCTAATATGATCCGTATGATATCCGCAATGATTTTGGGTTCTAAGCACGAGAATTGTTGTACTAACTCTGACCGTTACTATAGACTATGCAACGAGTTGGCT
>bat_probe_13415
GTATGAAGAGTGCGGTTCACCCTTTGTCAACAATGGCACCACACTTCTCGAAGTCGTTCCAAAACCTGTGTTTTTGAATGCATTCGTTAATTGTAAGTGTGGTAACAGTTGTTGGTCTGT
>bat_probe_13416
AGTCACAGAGTATAGTTGGAATAAGCGCCTTTATGAGTTAATACAACGTTTTGCCTTTTGGACGTTGTTTTGCACCTCTGTCAATACTTCATCGTCTGAGGCATTTTTAATTGGTGTTAA
>bat_probe_13417
AGTTCTAGATTTAAGCAAGTTTGAGTGTAAGCATAGAGCCACAGCTGTTGTTAACTTGAAACCCAGTGATGTTAATGATATGGTTTTGGGTCTTGTCAGCGGTGGCAAGCTGTTGATTCG
>bat_probe_13418
TCATGTAATGGGCACCAAACAGACACTATGGCATTGCTACGGCTTAACTTACCACCTAACAGCACTAGTATTGTTAGTGGTTTCTTACCACTTCCTGGTGAGTCCAATTGGGCCTGTATA
>bat_probe_13419
ACTCCCTATAATAGTCACACGTGGTCTATGTATTACACACGTTGGAGTAATCTTGCTTCCCTGCGTGTTTGTAGGTGGAACTCTGTCTTTAATTTAACTAATAGTGCCTCACTTGTTCTG
>bat_probe_13420
GATGGTACTTACACATTTTATGTTCCCAATTCTTGGGACACAACTTATGTACGTTGTGATTTTCGTAAAAGTTGTGGGTTACAAGCCGTCAACTCAACCAACACATTTATTGTCACCACT
>bat_probe_13421
TTGACTACAACAATTGGTTTCTCTTAACCAATAGTTCATCTGTTGTAGATGGTAGGGTCAGGTCTATGCAGCCACTTCGCGTTCTTTGTCTTTGGCCCGTGCCCTCATTGTTGTCCACTT
>bat_probe_13422
CCCAGCTGCTGCTTTAGCTACGGGTTCTATCATTGTGTATACTGTTGCCGGCAATACAACAATATATTGCAGCAATAGTTCTGACTCTTCTACGTATGGCATTCCCTTTGGCGCCACAGC
>bat_probe_13423
GGGCAAGTTTACATCAATGGGTTTAATTACTTTACTTTGCCCCAAATTGTTGGTGTGGCATTTAACCTCACGTCTGACACTCCTGTTGATTTTTGGACTGTTGCTTTTACTACGTTCACC
>bat_probe_13424
GACGGTTTTTATTCAGCAGCTGATGTTTCTGACACTGTTTTACCTCGTTCTGTTGTAACACTCCCAACTCATTTTGACCACTCTAACGTCACTATTGATGTCACGTTTCGGTCTGGCCAA
>bat_probe_13425
TACAACATCTTTGGGCGTGTGGGTACTGGTATCATTAGACTTTCTAATGACTCTTTTATAACTGGTATTTTGTATACTTCCGATTCTGGTCAATTGCTTGGTTATAAGAATGTCACTACT
>bat_probe_13426
GTTGATGTCTCACCTCAAGTTGTTGCACCTATTGCCACTGCAAACATTTCTATACCAACCAACTTTACCACCTCAGTCCAGGTTGAGTATTTGCAAATAAGTCTCAAACCGGTGGTTGTT
>bat_probe_13427
GCTAGGATGGAGGCCTCTGAAGTTAATTCAGCTATCACTTATTCTGAAGAGTCGTATCGTTTGGCTGAGAATATAACCAATGATGTTTTTAACATGTCTGCGTTGATCCCATCCGTTGTG
>bat_probe_13428
AAAGACTGTAGTAAGGGTCTTTCTATTGCAGACCTGGCTTGTGCGCAGTATTATAATGGTATCATGGTTTTACCGGGTGTTGTCGATGCCGAACGCATGGCTATGTACACCGGTTCTTTA
>bat_probe_13429
TGCAACGTAATCAGCAAATTCTTGCTGATTCTTTCAACAAGGCTATTGGCGGTATCACTGATGCTTTGACCAATGTTAACGATGCTTTGCTGCAGACTTCTCAGGCAATAGGTACTATTG
>bat_probe_13430
AGACGACATTTACAACCGCTTGGATGAGTTAGCTGCTAATGCCCAGGTTGATAGACTTATCACTGGCAGGTTGTCTGCACTTAACTCCTTTGTAGCCCAAACTCTCACTAGGTACACACA
>bat_probe_13431
TCAATGCTGCGCCTGATGGCTTAATTTTCTTTCATACAGTTTTGTTGCCCACGGCTTATGTTGATGTTCAAGCTTGGTCAGGTGTCTGCATCGACGCCATGGGTTTCGTTGTCAGAGACT
>bat_probe_13432
ACTGTAATGTTACGTTCCTTAACATAACAGCTGATACTTTGCCCGAAGTCTTCCCCGGCTACGTTGACGTCAATAAGACATTAGATGACTTTTTGTCATCTCTCCCCAATCGGACTCAGC
>bat_probe_13433
AGCTCCAGCAGCTTATTGACGAGATTAACTCAACTTTGGTAGACCTAGAGTGGCTTAACAGAGTTGAGAATTATATCAAGTGGCCGTGGTGGGTGTGGCTCATTATAGTCGTGGTTTTAA
>bat_probe_13434
AACTTAAACCTTACGAGTTTGAAAAGGTTCACATTCAATAATGTTTGGCGGTTTGTTTCAAACGTCTATTGATGCTGTCATTAATGACAGTATTAGTGATATGAACCTAACACCACAGAC
>bat_probe_13435
AGGTCTCCCAGGTCTAGAGTGCTCATTTTGGCTGCTAAAGTGCTAATTGTGTTGGTTTACGTGCCTATACTACTGTGGTTTGGTGCGTATGTCGACGCTGTGCTTATTGCGGTCACCATT
>bat_probe_13436
CCGTTGTGGGTATTGTGAACGTTAGTTGCGATGTTCAACTATACGAAGATGTTCCCACAGTTAATTGACGACCATGGTTTGCTCGCCAATGCCATTGTGTGGCTCCTTCTTTTGTGCTTT
>bat_probe_13437
ATGATGTACCAGGATTTTATGCGAATTCAACCCATTCCTGCCGAAGTCATTGATGTCTAAACTAAACGAATATGTCTAACGACACCATTTCCAAAGAGGAGGTGTATCACCATCTTCTCA
>bat_probe_13438
GTTGTGGCTGCTTTGGCCGCTTGTGTTTGCGCTCTCAATCTTTGATTGTGTCGTGAATTTCAACTCTAATTGGGTCTTTTTCGCATTCAGCCTCCTTATGTCCTTCATCACCGGTGTGGT
>bat_probe_13439
ACTACCATCATCTATGAGAGAGCCGGAAGGTCACTCAATGCCACGTACAACTCTGGCTGGGTTTTCTACGTGAAGTCTAAGTTTGGCGACTATTCGGCTGCTATTGGTACACATAGCAAC
>bat_probe_13440
GAGGTTAAGTATGAGTCTTCTGCTTAAACAGTTCAACTAAACACATGTTATTTTTCTTGCTTTGCAAGGAATCCACTCTGCACCTTGTGTTAACAATTCTTTTTCTTTGCATTGTTGTTT
>bat_probe_13441
ATTTCACTTTCGAATTTGTATGCTACTGTGTCTTTGTGTTTGCAATTGTTACCTCTTCATTGGCTAAGAGCCTTGTTGTAGAGACTTTTTAATGTGTGTTTCAATTTTACTGTTTTGTAG
>bat_probe_13442
GCATTGTGCTTACGGCAATTCTCATTGTTACTTTTCTTCTAATTGTTTACTACATTTCCCTGCAGGACCAAATAGTGCAGGCTGCTGCCCAACAGGCGTGGTTGCAGAGAGTCTCTCGTC
>bat_probe_13443
CCCTTTTGCTCTATTTCTTGCAGAATGGTTTTCTGAATTTGTCAATGTAGTTCTTGCTGTAGGCCTCTTTGGTCTAAATGCTATCTTTACCATTAATTTCTTTTTGGTTTGGGTAGGTCT
>bat_probe_13444
ACTAGCACAAGTACTAACTGAGGTCGTCTATTCAAATGGTGGTTTCTACCTCAAACCAGGTGGTACCACGTCAGGTGATGCCACCACTGCTTACGCCAATTCAGTCTTTAACATATTTCA
>bat_probe_13445
AACAATCTAGAAGTTAAGAAGTTGCAACGTAAGCTGTATGATTGCTGTTATAGGTCATCTAATGTAGATGCTATTTTTGTAGATGAGTACTTTGGTTATCTACTCAAGCATTTCTCTATG
>bat_probe_13446
ACAAGAAAAACAAAGATCCTGCGCAACGACCTTCAGGTGGTCTGACAGACACTGAAGGTTGCCTTTTTGCAGACACAATTTACTTTGCATTTGGCACTGGAATTCCACACGGCTACGAAG
>bat_probe_13447
ACTTGCACTCAATGCTAGACTTGAGAGTCAGGATGTTGCCTCACTTCTCACCTATGATGAAGCTGCTTATAGGCAGGCGCTAGAACTCAAAACTTCTCAATTCCAGAATGACTTCAATAT
>bat_probe_13448
TGTATTGACATACAACAGTGGGGTTATACAGGCTCTCTTAGTTTAAACCATCATGAACACTGCAATGTTCATAGAAATGAGCATGTAGCCTCGGGTGATGCTATCATGACTAGATGTTTA
>bat_probe_13449
TTCTTTTGTGTTAATTGTGACTCTTACGGTACTGGTTGTACCTTTATTAATGACGTAGTTGCAGTTGAAGTAGGCAATGTCATAAAGACTAATGTCATGCCTACAGGACCAGCTACTATT
>bat_probe_13450
TATACTTGTAAAGATGCATTGAAAAGTGGCAACGTTTGTGCTGATTTTATTGTTTATAACAATAGTGGCACAAATGTCTCACAGGTTAAAAATGCTTGTGTGTATTTTTCACAATTGTTA
>bat_probe_13451
AATGATTTTTCTAATTGTGCTAGTATGGCAGACTGTAAGAAAGTCCTTGGTTTGGAAGATGTAAGCCAAGAAGACTTTGATTTAGCAGTCGCTGAAGCACATCGCTACGACGTGTTGTTA
>bat_probe_13452
CACAATGTTCTTGTTAAAGAAAATATTGCTGTTGTTTGGCTTGTTCGAGACTTTCTGTCTCTGTCTGATGAGACAAGAAAGTATGTTGTGCGTACGACAAAAGTTAAGGGTCTTACATTT
>bat_probe_13453
ACTTATGGCGTATATGTGGTTTTGTCTTGCTTATCTTCTTTTCCTTAGCTATGTTGGATTTCACGTCGCAGGTTGCCAGTGTGGGTGATTTTGATTTTAAGTATATAGAGGGTGGTTATC
>bat_probe_13454
CTATAAGAGTGGGCTAGTTGAAGGTTCTCGTTTGTATAGTGACCTTTTGCCACATAGCACTTATACCACCACCACAGGACACGGTATCTCTTTACCTGAGACATTGTCTAGAGGCTTTGG
>bat_probe_13455
CACAGCCTATGTCAGATGCTGTCTGTGGCACTGGTCTGTTCTCTCTGCTTTCTAATTTTGTTACAATGTTTTCTGCTACTATCCCTGCTGTTATATTGTCAGGCCAGGTTATGTTTAACT
>bat_probe_13456
TTAATAATGTCTCCTATGTTGTCACTCAAAATTTTCTTGGAATGTTAGCTTATGCCATGATTTATTATATTTCAACCAGAGGTGTAAGATATATGTGGATTTGGCATATTGGCTATTTCC
>bat_probe_13457
ACTTTTTGATGGTGATAGGTTTGTTGCATCTTTTGAAACTGCAGCTAGTGGCACTTTTGTTCTTGATATGCGCACTTATGAACGTTTAGCCAATTCTATTTCAACTGAAAAGCTCCGTCA
>bat_probe_13458
TTTTGCAACTAACCATGTGGACCAGTTGTACACACCACCAACTATTTCTTACAACTCAACACTTCAATCAGGTCTTAGAAAGATGGCCCAACCATCTGGTGCTGTAGAAAAGTGTGTTGT
>bat_probe_13459
ATTATGACCAATGTTACTCACTATTGCGTCTTCATAATTTCTCAGTTTCTAGTGGTAACATGTTTTTGGGTGTTGTCAGTGTCACTATGCGAGGTGCGTTATTGCACATTAAGGTTAATC
>bat_probe_13460
TTAATATGCGTACAAATTACACCATACGTGGCTCATTTATTAATGGGGCTTGTGGTTCACCCGGTTATAACATGGTTAATGGTGTTGTGGAGTTTAACTATTTACATCAATTGGAATTAG
>bat_probe_13461
TGTAGCGTTTTTGTATGCTGCTTTAATTAATGGTTCTAGCTGGTGGCTTAACAGCGCTAGAATTAATATTGATAGTTTTAATGAGTGGGCTGTACACAACGGTTTTACGTCATTTAGCAG
>bat_probe_13462
TGGGATACACATCTCTTACAGATGAGTTTACTCTTAGTGAGGTTGTACGCCAGATGTTTGGTGTGAACCTCCAAAGTAGTAATCGTTTACGAGCGTCACGAAATGTATTTTTAGTGGGTT
>bat_probe_13463
CTATTTTGCTTATGTTTACAATTAAGCATAAAGCGCTTTTTCTTCAGTTGTTTTTAGTTCCTGTACTTACTATTACAGCTTGTAGTAACTTGGCACAGGATTATACAATTTATGAGTTTC
>bat_probe_13464
GGTTCTTTTCTGCTAGGACTAATGCATTTACTTATATTGTTGCCATTGTCACAGCTTGTTATAGTTACTTTTACGCTAATGATGTTGTTAATTGTACTATAACATTATTTGCTAGTGTTA
>bat_probe_13465
TGTATATGACTATTGGCTACTTTCTTTGCTGTTTTTATGGTGCCCTTTATTGGGTAAATAGGTTTTTCAATCTTAGAATTGGTGTTTATGATTATAAGGTTAGTGCTGCAGAGTTTAAGT
>bat_probe_13466
TCTGTGCAGTCTAAGCTTACTGATATTAAGTGTAGTAATGTTGTTTTACTTGGTTGTTTGGCAAGTATGAATGTTACTGCTAATTCAGCGGAGTGGTCATATTGTGTTGATCTTCATAAT
>bat_probe_13467
TAATGGTTCACCACCGCAGTTAATTAAGCAGCTTAAACATGCCATGAATGTTGCCAAAGGCGATTTGGATAAAGAGGTTTCAACTCAGCGTAAGTTGGATAGAATGGCTGAACAAGCTGC
>bat_probe_13468
ATGTCTTCCGTTGACACTGTTTTAAATTTAGCAAAGGATGGTGTTGTACCATTATCCATCATACCTGCTGTTAGTTCTACTAGACTTAACATAGTTGTTTCTGACTTAGATTCATACAAT
>bat_probe_13469
GATGGTTTTGTTGCTGATGGTAAAGCTCTTTATGTTAATGAAACAGGTAAAACGTTTATGTATGCGTTTATAGCTGATAAGCCTGATCATAAACTTGTTAAATGGGAGTTTGATGGTGGT
>bat_probe_13470
CTACGTGATGAGGTTTTAGGTTACATAGGTGCTACCGTTACGTTACAGGCAGGTAAACAAACCGAACAGGCTGTGAATTCATCCTTGCTTACATCTTGTGCTTTTTCTGTTGACCCGGCA
>bat_probe_13471
GTCGCAGCAAATACTAACCAGGATTCTTATGGTGGTGCTTCTGTTTGTCTTTATTGGCATGCCCATGTGGAACATCCAGGTATGGATGGCATGTGCAGGTTAAAAGGCAAATATGTCCAA
>bat_probe_13472
TGTGTCGACCATAAACCCAGATTGGCTTTTCCTCTTTGCTCTGCTGGTAATGTTTTTGGTCTATATAAAAATTCTGCTGTGGGTTCACCCGATGTTGATGACTTTAATCGTCTTGCAACC
>bat_probe_13473
AAGTCATCTTATGCCTGTGCCACTTTTCATGAAATTATTGGTCCTAAAGAGTTGTTGCTTAAATGGGAGGCTGGTAGACATAAGCCCCCTTTTAATCGTAACTCTGTTTTTACTTGTTAC
>bat_probe_13474
TTGGTACCTGGTATGGTTTTTGTACTAACGTCTCATAATGTTCAGCCACTTAGAGCTCCAACTATTGCCAACCAGGAACGGTTTTCTAGTATTCAAAAGTTACATCCTGCATTCAACATA
>bat_probe_13475
GTTTAGGTCTTTATTATCCTGGAGCACGCATTGTTTTCACTGCGTGCTCCCATGCAGCTGTGGATTCCTTGTGCTATAAGGCAGCCACTGCGTATAATAAAGAACGTTGCTCTCGTGTTG
>bat_probe_13476
CAGATATTGTTGTAGTGGATGAGGTTTCTATGTGCACTAATTATGATCTTTCTGTTATTAATCAGAGGCTCAATTATAAGCACATTGTTTATGTGGGTGATCCTCAACAATTACCAGCGC
>bat_probe_13477
ATCGTTGTCCAGCCGAAATTGTGAAAACAGTTTCTGATATGGTGTATGAAAACCAATTTGTCCCAGTACATCCTGACAGCAAACAGTGTTTTAAAATACACTGTAGGGGTAATGTTCAGG
>bat_probe_13478
AATAGTCAGAACTATGTTGCTCATAGAGTTCTTGGCTTGCAAATTCAGACTGTTGATTCCTCCCAAGGCAGCGAGTATGACTATGTTATTTACACACAAACGTCTGACACTGCACATGCT
>bat_probe_13479
ACTTAAGATTTCAGACTTGCAAGCTGGTGATGGTTGTGGTCTTTTTAAAGATTGTAGTAGAGGTGACGATGTTTTGCCTCCTTCTTATGCGTCTACATATGTCGCACTCTCTGATAATTT
>bat_probe_13480
CCATACATTATTTTGTACGCGTGCATTTGCTATGCGACACGTACGCGGTTGGTTGGGCTTTGATGTTGAGGGTGCTCATGTTACTGGCAGTAACGTTGGTACTAATGTTCCACTTCAGTT
>bat_probe_13481
TCAACATTGCAACATTCATAGAAATGCGCATGTTGCTTCTGGCGATGCTATTATGACTAGATGTCTGGCAATTCATGACTGTTTTGTTAAGAATGTTGATTGGTCTATCACCTATCCTTT
>bat_probe_13482
ATTAACTATGTGCCACTTAGAGCTGCTAATTGCGTTACCCGTTGTAATGTTGGGCGGTGCTGTTTGTAGTAAGCATTGTGCTATGTATCATAACTATGTCAATGCTTACAACACTTTTAC
>bat_probe_13483
TTCTTAACATGGATATGGGGCTTTTTATTAGTAAGTATGGTCTTGAAGATTATGGTTTTGAACATGTTGTTTATGGTGATGTCTCTAAAACCACTTTAGGTGGTTTGCATCTTCTTATAT
>bat_probe_13484
TAGCAAGATGGTTTGTACTTACATGGACTTGTTGTTGGATGACTTTGTCGCTATACTCAAGTCACTAGATCTGAGCGTTGTTTCAAAAGTGCATGAGGTCGTTGTTGACTGTAAGGTTTG
>bat_probe_13485
GATACAGCGCATGTGCCTTGAACCTTGTAATTTGTATAATTATGGCGCTGGCATTAAGTTGCCCGATGGCATAATGTTTAATGTTGTAAAGTACACTCAACTTTGCCAATATCTTAATAG
>bat_probe_13486
ATTAGACGCTGTTATTGTTGACAATGACTCTGTTGATTATGTTAGTGATGCGGATTATAGTGTCACGGGTGACTGTTCGTCATTATATCTTTCTGATAAGTTTGATCTTGTCATCTCTGA
>bat_probe_13487
TAGGTGATTATGCAAGTACTACAGTAATAGACGGTAATACTATGCATGCTAATTATGTGTTCTGGCGTAATTCTACCATTATGGCTATGTCTTACAATAGTGTTTTGGATTTGAGTAAGT
>bat_probe_13488
CTGAAAGACTCTTCTATTAATGATGTAGTTGTTGGTCTTCTTAAGAACGGCAAGTTGCTGATTAGAGGAAATGGTGTTGTTTGTGGTTTTACTAACCATTTAGTCAACTCGACGAAATGA
>bat_probe_13489
TGGTAAGCCTGTTTATAAGCTAGTATAAGTAGAGTTTATAAATGTTGCTGTGCATAGATGAACATACATGTTACAAGAACCTCTAGAGTCAGAGTAATCAAAGATCCGCATAGACGAGCC
>bat_probe_13490
TGTGAAGTTTTTGACGACACCTTTTGAGGAAACTGTTGCACCTGTTGAAGAAGTGCTTGAAACACCTGTGGTTGAAACAACAACCGATGTTGTTGTTCCATTTCATACTATTGGTTCTCA
>bat_probe_13491
TACCACCTATTATGGATGCGGAAACATTGGGTATGTATGGAGGCATTGCTGCAGCTTCATTATCATTAGGGATCTTTGGTGGTCAGGCCGGCATTGTGACTTGGAGCACCGCTATGGCTG
>bat_probe_13492
ACACTCCTGATGCCTTTAGGTTTAACCTTAATTCCACTGAGCAATCACATTATATAAATGGTATCACTTTGTTGTTGAAATCCAATGTGTCTCTGTCGTTTTTGTGCTCTAATGAGTCTA
>bat_probe_13493
AGCTAGTCATTCACTTGTTGATGAGCAAACTCAGTCTTTTGTAACACTACCTACTTTTAACAATCATGGGTTTGTTAATGTTACTGTGTCTGGTTTGCTGGACAATTCCTACCCACCTAA
>bat_probe_13494
GTTGGCCGGCGCCTGCAAGTTTAATTTTTATGTGTATTCAGATGTTCTCTACGGGCAGACTCATCTTTTGGGTGTCCTCTACGTTGAACACAAACCAGGTGACACTATCACTGGTATGCC
>bat_probe_13495
AATACTTCGTATTTAGCTGGTCTATATTACACATCAACTAGTGGCCAGTTGCTTGCCTTTAAGAATGTTACCAGTGGTGTTGTTTACAGTGTAACGCCTTGTAGTTATGCACAACAGGCT
>bat_probe_13496
AGTTACAGAATAACTTTCAGGCCATCTCAAGTTCGATCAATGATATTTATAGTAGATTGGACCAAATTACAGCAGATGCTCAAGTTGACCGGTTGATAACTGGGCGTTTGTCAGCACTGA
>bat_probe_13497
GAGTGTGTTAAATCTCAATCCAACAGGTATGGGTTTTGTGGTGGTGATGGAGAACATATCTTCTCACTCACTCAGGCAGCACCTCAAGGCTTGATGTTTTTACACACAGTTTTAGTTCCC
>bat_probe_13498
CAGTGTTTGTGGCTATGGCAATAGTTTAGTTTCAACTAAATAAAATGCTATTTTTTCTTTTAGTTCATGTCGCCTTTGCCGCAAATCAAGATTGCACTGGCAATGGTAATTTGGATTCAA
>bat_probe_13499
CTTCAGGCAACCCGCGTGTTTATACTGGCGCGCATGGTGTTTTTGTTTCATATTATGATTCTGCCACGGACATTGTTGTTGGTGTTGGCTCCACACTTTCAAATTCTTCTTGGGGCATGT
>bat_probe_13500
GTAGAGATTGTTTGTTTAACAAGCAGTTTAGTTTTACCTTTATTCATAATGGTAATGAAATTGTTGGTGCCTCATGGGCTGGTGATAAGGTTGTCCTCTATACCCGTAGAGGGCTTACAA
>bat_probe_13501
AGAGCTTTGCCTAATATGATACGCATGATCTCGGCTATGATACTGGGTTCAAAACACACCACTTGCTGTACGTCGTCAGATAGATTTTATCGGTTGTGCAACGAGTTGGCGCAGGTTCTC
>bat_probe_13502
TATAGTTTCTACTAATGGGCGTGGTCTTATTAGTAATTATACTTTGTGTTCTAATTGCAGTGGCTTCCCACAACATGTTTTTGCCGTCGGGCCAGATGGTTCCATACCTCCTAATTTTGA
>bat_probe_13503
ATTGATCAAGCCTATTATTGTTTTATGACTTTCTATCTTAACAGGACTGCAGACATCAAGACTACGGTCTTTGCTGGTATGTTGCCTCCTGTTGTTAGAGAGTTTGTTGTTATGCGTAAT
>bat_probe_13504
GCTTTTGCTAATAATGTGCCTGTGTTGGTGGAAATTAATTCCACCAACATACAGCAATTGCTCTATTGCAATAGCCCTTTGAATACCATTAAGTGTCAACAGTTGCGCTTTAACTTGGAT
>bat_probe_13505
CTTTATATGTCTCTTTTTCAGACGGCGATAATGTGATTGGTGTACCTAAGCCACCACCACCTGGTGTGCTAGATATGAGTGATGTTTATTATAATGTCTGCACATCCTATACTATCTATG
>bat_probe_13506
AAAAATTCCACCACGGGCGAGGTTTTTATGATACAACCATGTCAGTTTGCGTCTCAGGTTGCAGTTGTTGCTGACACTATTGTTGGTGCTGCTTCATCGTCTGCTAACTCATCTATACCG
>bat_probe_13507
TGCAACTGCTGTTGTTGGTTCTACTGAGGATGTCAAGTCATCTAGAGTTGAACGCAGCACTGCAATTCTAACACTTGCAAATAGTTATCCCAAGTTGTCTGACGAGGGATATACTGCTGT
>bat_probe_13508
AATTGGATTACAGTGTTGATGTCATTGATAATGAAATTGTTGTCAAACCTAATATCAGCCTATGTGCTCCGCTTTATGTGAGAGACTATGTTGATAAATGGGATGACTTCTGCAGTCGAT
>bat_probe_13509
CTTTTTGGTACTTGCGCTAAGCGTTTTAAGCGGTTTCTTGCTGCTTTGTTGGATGCTTACAACGCATTTTTGGACACTGTGGTTTCCACTGTTAAGATCGGTGGCAAAGCTTTTAAAAAG
>bat_probe_13510
ATTAAGTCTTTTAGTACTTTTGAAAATGCATACCTACCTATTTCTGACCCAACACATTTTGATATTGAAGAAGTTGAACTTCTTGATACAGAATTTGTTGAACCAGGTTGTGGCGGTATC
>bat_probe_13511
CGGTCGCGTTTACTAAAGCTGCCGGTGGTAAAGTTTCTTTTTCAGATGCTGTTGAAGTTAAAGACATTGCACCTGTTTATAGGGTTAAACTTTGCTTCGAGTTTGAGGATGCGAAACTTG
>bat_probe_13512
TCTGAATGGCCTCTCTCCGAATCAGATAAGGAAGGTGAGGTTCAACAAGCTCAACAAGAAGACACTGTAGTGCCTTATGTCATTGAGACTATTGTTGAGCAAGTTGAAGAAGTCAATGGT
>bat_probe_13513
CAACTGCTGGGTTAATTCGGTTATGTTACAATTACAGTTAACTGGCATACTTGATGAAGATTATGCTATGCAGTTCTTTAGACTAGGCCGTGTTGCCAAGATGGTGGAGCGTTGTTACAA
>bat_probe_13514
GGATTATAAATGCAGTTGTACCAGTGGTAGACTTGAAGAATCAGGATCTGTTTTGTTTTGTACGCCTACTAAAAATGCGTTTTCATATGGTACTTGTCTAAATTGTAATGCACCTCGTAT
>bat_probe_13515
TGATTGAGTGTGATGGCTTGAAAGTTTTTAATGTTGTTGGTCCACGCAAAGGTAAGCATGAACGTGACTTGCTAATAAAAGCGTACAACACCGTTAACAATGAACAAGGCACACCTTTAA
>bat_probe_13516
AGGTTTGCAAGGTTAAGGAGTTTGTTTCTGGTTTGAGTACTCAAAAAGTTGAACAACCCAAAGTGGAACTAACGCCATTGCCTGTAGCTAAAGTTGTGCCTAAACCGTATAAGGTAGATG
>bat_probe_13517
TATAGTTTGCACTATACCATTTGAACATATTCTGCCCTTGGTTTTGTCAAGTTTGACTTGTAATGTCTCTTTTGTAGGTGAACTTAAAGCTATTGAAGCTAAAGTTATAACTATAAAGGT
>bat_probe_13518
TGATGTCAAAATAATGGCCAAAGCACCACAAAGGACGGGTGTTGTCATAAAACGTAGTCTCAAATATAACTTAAAAGCGTCAGCAGCTGTTCTTAAGTCTAAGTGGTGGTTGCTTACTAA
>bat_probe_13519
TTTATCGTTTTTAACAATAATGGAACCAATGTAACGCAGGTAAAAAATGCTAGTGTTTATTTTTCTCAGTTGTTGTGTAAACCTATTAAACTAGTTGACAGTGAACTCTTGTCCACTTTG
>bat_probe_13520
ATGGCACTATGCTAAGTTTGGTTCTATACCATTAAACAAGCAGAGCTGTCCTATTGTGGTTGGTGTTTCTGAAATTGTGAACACTGTCGCTGGCATTCCCTCTAATGTTTACCTTGTTGG
>bat_probe_13521
GCACCGTTGTTATGGCTGTTCTGCTTAACAATGTTTCGTACATTGTAACTCAGAACTTAGTAACAATGATTGCATATGCTGTATTGTATTTCCTTGCTACTAGAAGCTTACGCTACGCAT
>bat_probe_13522
TTGTTCCTGCAAGTGTTTCTGTTGCCATCAATTATTGTGGCTGCGATTCAGAACTGTGCCTGGGACTACCATGTGACAAAAGTCTTGGCAGAGAAGTTTGACTACAATGTTTCCGTTATG
>bat_probe_13523
CAAGAGTTGTTGCTGGCGTTACTGGCCTTCTTTTTGTCTAAGCATAGTGACTTCGGTCTCGGTGACCTCGTCGATTCTTATTTTGAGAACGACGCCATTTTACAAAGTGTTGCATCGTCT
>bat_probe_13524
ATGAATGGTGCTAAAACTGCTCCAACTGGCTATGGTGTGAGGAAACGTAATTCTGAACCTCAAACACCTAAATTCAACCAGGAGCTCCCTTTAGGAGTTACTATTGTTGAAGATGCCGAC
>bat_probe_13525
GAATGCGGAATCTAAAGAAAAGAAGAAAGAACTTGAAAAACCCCGCTGGAAGAGACAGCCTAATGATGAGTTGCCATCCAGCGTTATGTATTGCTTTGGTCCGCGCGACCTAGATCATAA
>bat_probe_13526
GTGAAGCGTTACTTTGACATATACGATGGTGGTTGTATCACAGCGCGTGATGTTGTTGTTGTAAATCTGAATAAGAGTGCAGGTTACCCTTTTAACAAGTTGGGTAAGGCTGGTCTCTAT
>bat_probe_13527
TCATTGGTGCCACAGTTAGGTTGCAGGCTGGTAAGCAAACTGAGCACGCAACTAATTCCTCTGTTCTTACATTATGTGCCTTTTCAGTAGACCCTGCTAAAACATACATTGATGCAGTTA
>bat_probe_13528
TGGTAAACCTAAGCCACCTCTTAATAGGAATTCAATTTTTACATGCTATCATATTACCAAGAACACCAAGTTCCAAATTGGTGAGTTCACCTTTGAGAAGTTGGAATATGATAATGATGC
>bat_probe_13529
CGTTAAGGCTGCCACTGCTTATAGTGCTGACAAGTGCTCTAGAATAATACCACAACGTGCTAGAGTTGAATGTTATGATGGTTTCAAGTCAAATAATACTAGTGCTCAATACCTCTTCTC
>bat_probe_13530
TCTGTAATGGGCAGACAGGTATCCATCCCTTTGCTTGGTGCACCCACTGGCGTAACTCTCACACTGCTTAGCGGCACATTGCTTGTTGAAGGCTTTCAGGTTGCTACAGGCGTACAGGTA
>bat_probe_13531
TTGGCTGAAATTTTCCGAGCACTGGCTATTTACGGCCCATTCCTACAAGTCTTTTGGCTATACTTTGAATGCTTGTCTAATGTGAATGAGAGCTGTAAAGGTCTCCCTAACATTGTCGTT
>bat_probe_13532
CAACGGTAAGCCTGTAATAATGACAGTGCAAGTAGGTTATTATTATATTGCAGCTACGAGGCGAACGTAGTCTATTCAATTGCACTAGAGCACGAGTAATCAAAGATCCGCTTGACGAGC
>bat_probe_13533
CACATGCCCTTTCAATAGAGAAACTATTAATAACTACCTCACGTTTGGTCGCATTTGTTTTTCCACCACACCTGCTGATGGTGCTTGTGAACTGAAGTATTATGTTTGGAACACCGTGGG
>bat_probe_13534
GTCAGGGGAGTTGTGTGGATAGTGTATTCCGTTACACTTGAAACCAGCAACTGCCAGCTATGAACAGCAACCAAATAACATTGGCTTTTGCCAATGATTCAGAAATTTCCGCTTTAGGCT
>bat_probe_13535
GGGTTGATGATGACGACTATGTCATTGTTGTGACTGGCGTCACTCAGCTTCATGCCTATATAGACACTTTTGGTAGCCGCCCCACTAACATCAGGGGTTGGATACTTTTTTCAAATTGTA
>bat_probe_13536
TCCAAAAGGCTGATTGGGAACTCATGGATTATTTTGGTGATGACGATGAAGAAATTGTTCTTTGCGGCATTACCTATGTTAAGGCATGGATTACCCAACGCGCTGAGGTCAGCTATGAAA
>bat_probe_13537
CCAAGCGACTCGCTTGTGCAAGCCTTAGCATTGTAAAAGGCACATTTAAGTTTACTGCTGATGTGCCGGCAATTTTGCAGTGCTGTGTTGACAAACTAGTTTCACTGTTTGAGACTGTTT
>bat_probe_13538
AGGTTAGAGGCCCTAGGCAGGCTGGTATCAATAGTGTCCAGTATGCTAGTGTTGTCCTTGGTCCTACGCAGAAAGTTAAGTCCTCCAGAGTTGAGTTCCACAAGACTAACCTTGTGCTTG
>bat_probe_13539
ACACTGTTCTTGAAGAACCTGTTTTTCGTAGTGCAGAAGATCTTAAACCAATCTTCGAGTGCAAACCCATAGAAGGTTTTCCCATTGTCACAGCTAGTAATGTTGCAGAACTCTGTGTAA
>bat_probe_13540
CGCCATCTTACATTGAAAACGCCGAGCGTTTTGTAAGTCAGTGCGAAAGCTCTGTTGATACCTCAGGTTTTAGTGAATTTTACACAGCTGCACATGAAGCTGGTGACCTAGCCACCTTTA
>bat_probe_13541
ATTGCTGGTGTAAAATCAGTTGTTGATTTTGTTAGAAATCTTAGGATAGACTTTGGTTTGGAAGGCATTGTTGTCAACGTCTCTAAGCGGTTTAAGAAGGCGGGTGCCCTTTTAGCTCAA
>bat_probe_13542
ATTATGGTGTCAAAGATGTCAAAGTTGATGACTTGGACATCCCTTCCGAGAGTGAAATTTCAGAGTTCCGCGCTTTTAACTGTTGTACTTTTCCAGTTAAGCCGAAGCGTGTTGAGCTTG
>bat_probe_13543
TACCCATCTGATATAGATGGTGTTGCACCTGTCTGCTATCAAAAGAAAGGTGGTGGTGTTGTTACCATCTCTGATGAGGTTCAAGTCAAGTCTATAGATCCTGTGCATAAGGTCAAGATC
>bat_probe_13544
TTGATGGGGCTATGGATCTGGTGAGAGAACATGTCGATGTGCCAGACTACTTTGTCTATGATGAAGAAGGTGGCAATGACATTACTCTGCCAGTCATGGTTTCACAATGGCCTTTATCAG
>bat_probe_13545
TGAAGTTGAAGAGGCTTTGTCATTTATAAATGATGCAACATCTGAAGAACCTGTAGCACCACCCAAAGATGTCTTCGCTTTTGACTATGTTAGTTATGGAGGACTCAAGGTTCTTAACCT
>bat_probe_13546
GTTAAGAAGTGTTATGAAGCAGAGAGTGCTATAGTGGGTTCTTTAGGCGATGTTTCGGCATGTCTAGAGAAATTGCTAAAACACAAAGAGACACTCTCTGTTAAGTGCAGTGTTACCTGT
>bat_probe_13547
CATACACTTGTCTCAATTAGTGGTACAGGCATCTTTTGTAGGGAACCTACTCCAGTGGATGTTGACACATTTGTGATTAAACCCATCTGTGCTTCCGCTTACATAGGCGCACGAGATGGT
>bat_probe_13548
ATGTTAAATGGGAAAAACCTATTGAGGTTGTTGATGTTGCCACTCCACCTGCACCTTTTCTCACTTTTAAGAATGTTGAGTTTTACCAGGGTGATTTTAAAGATATTGTCACCGTTCCAC
>bat_probe_13549
GATGCACACATCAGAGCGCATGGACAGCTTAAAGTTAGTACTGGTGTCATGTTACATTGCGGTAACAACAAGGTTTTTAACATTGTTGGGCCTCGTAAAGGTAAACATGCACCTGAGTTG
>bat_probe_13550
AGCCCTTCTAGCATGTGTTGGTCAGCGTGTTTGTCGTTGCTTCTGTTATAGTGACGAGGAGCGTGAAGCCATTATTGACTACGTCTCAAGTATTACGCAGGTGGAAGTACAACCTGAAAC
>bat_probe_13551
TCTTGTGAGTCTTAAAGCTGATAAGATAGTTTCTTTCACAAAATCTAATTTGCAGTTCTGTAATACTCTTAGTGCATTTGACTCACATTTTAATGGGGGTATTAGTGCTGTTGTACAGGA
>bat_probe_13552
TGACAAAAACTACCGGAGGGCACTTAACAAGTACTTTAAGTTAAAAGGTACTTTGTTAGTTGCTGTTTCTAATGCCGATGTGTTTAAGGACATTCTTCACCATCCAGTTCTAGGGTATAT
>bat_probe_13553
ATAAGACACTCGGCGAACAGTTAGGACCATGTTCAATTGAAGGCGAAAACTCAACAGAGTCAAAACCACTTCCTGTTAATAAGGAAGTTTTTGTGTTGCCTGAGGTTGATTGGGAAGCAC
>bat_probe_13554
CAGATAATAACTGTTGGGTTAATGTCACTTGCTTGCAGCTGCAATTCGCAAATGCAAAATTCAAGTCCAAAGGTCTTCAAGCCCTCTGGGAGTCATACTGTGTAGGTGATGTTGCAACCT
>bat_probe_13555
TTCTATAGAGCTTACAACAGCTCCTCGCCTTGGTGACACTTGTGATGAATCATGCTCCAGCTCACGCACAGTTGCAACACCTGTTGTTAACGCTAGTCTTTTAAGACATGGCTTTGAAGA
>bat_probe_13556
CTGGATGGTTTGTCTTATACCATTTTTACAGATAATGGCATAGGTGCTGGACATTATACTGTGTTGGAGCGTTGTTCTGGTCTCGCCTTTGATGGTGACACTCGCCGGCCTGCAGATCTT
>bat_probe_13557
TTATGCGTCTGAAAAATTCTTCACTTTTGGTGATTTTGTGTCACGTAATCTTCTGACTTTGCTAGTGTACTTGTTTAGTATCTTGTCTCTATGCTATAGGTCATTTAAGAAACGTGACTT
>bat_probe_13558
ATTGGGTCAAGCAGTTCTTAAAATTATGTTTATGCCTCTATACAGTTTATGCCTTGTCATTTATGTTAATACGCTTTACACCAGTCGGCGGTCCATTATGTAATGGTTACGCTGATGGTT
>bat_probe_13559
GTTGTGTGGCAGCATTTGAAGGATCCACTTATAGGTAATGTTATGCCATTTTTCTATTTGGCATTTCTTACTATATTTGGTGACCTCTATGCACGCACTGTGGCTTTCTACTTTTTCCTC
>bat_probe_13560
TTGTTGTTATTCGGGTGCTCCTGTTTCTTAAACATGTGCTTTTTGGCTGTGACAAGCCCTCGTGTGTAGCATGTTCCAAGAGTGCTAAATTGACACGCGTTCCTTTACAAACTATCATTC
>bat_probe_13561
TGGACCTGGTTGTACTTTTATCAATGATGTTATAGCACCTGAAGTAGGTAATGTTGTCAAACTTAATGTTGTGGCGACTAGCCCTGCTACTATAGAGATTGATAAGGTAGAATTTTCTAA
>bat_probe_13562
TAAAAGCTGCAATGTTGTCACTGATTTTATTGTCTACAACAACAGCGGGTCTAATCTTACGCAAGTTAAAAATGCTTGTGTTTATTTCTCCCAGATGTTGTGTAAGCCTATAAAATTGGT
>bat_probe_13563
TGTGCCACCATGTCTGAGTGTCGAACCACTCTTGGCTTTGATGAGGTCTCCGACGAGGACTTTAATGCTGCTGTCTCAGAGGCCCATCGCTATGATGTTTTGTTGACTGATATTTCATTC
>bat_probe_13564
TTGACAAAAGACAATTTGTCTGTTGTTTGGCTTGTTAGGGACTTTATGGCTTTGTCTGATGAATCAAGGAAGTATTTGGTGCGTACTACAAAAGTCAAAGGACTCAACTTTATGTTGACC
>bat_probe_13565
TGGTACTTCTGCATGTTAGTGGTATTGGTCTTTTTCTCCATTAGTTTCTATGACTTTTCTACTCAGGTCACTAGTATTAGTGATTATGATTTTAGGTACATAGAGAATGGTGTTTTAAAA
>bat_probe_13566
TTGTTGTTGGTACTTCTGATGAGGCACGTACTATACCTGGCATACCATCTGGTGTTTTTCTTTATGGCAAAACTCTTGTTTTTGCTATGAACACCATCTTTGGTTCTTCTGGCTTATGCT
>bat_probe_13567
GGTTGAAGGATCCAAGTTGTATAGTGATTTATTACCACACAGTCATTATAAAATGGTTGATGGTAATACTATAGTCTTACCAGAGATAATTTCACGTGGTTTTGGTTTTAGAACAATCAA
>bat_probe_13568
GTAGTGAGTATGTCTGCGGTAAGGGTTTGTTTTCACTTATTTTCAACTTGTTTAGTGTCTTTTCTAAGTCCGTACCTGTAATGGTATTGTCTGGGCAAATTCTTTTTAATTGCATAATTG
>bat_probe_13569
TAACAATCTCTCATATGTTCTTACCCAGAATTCCTTAGGGATGTTGGCATACGCTATTATCTACTTTTTAAGTACTAGGGGCGTTAAATATTCTTGGATTTGGCACACAGGGTTTTGTGT
>bat_probe_13570
CAACTTTTTGATGGCGACAAGTTCGTAGGTTCTTTTGAGAGTGCTGCTAGTGGTACATTTGTCTTAGATATGCATTCTTATGAGCGTTTGGCTAATTCTATCTCCAGCGAAAAGCTTAAG
>bat_probe_13571
GTACATCTCATCAGGACACTTTGTATACACCACCTACTGTTAGTTATAACTCAACCCTTCAAGCTGGCCTCCGTAAGATGGCACAACCATCTGGTATTGTAGAACGTTGCATGGTGCGTG
>bat_probe_13572
AGTTGTCACTTGTTCGGTTGCATAACTTTTCTGTTTCTTATGGTAATATGTTTTTGGGTGTTGTTGGTGTGACTATGCGTGGTGCACTTTTGCACATCAAAGTCAACCAAGCTAATGTTA
>bat_probe_13573
GCGCACGAATTATACAATTCGTGGCTCATTCATTAGCGGTGCATGTGGCTCACCTGGTTATAATCTCAGTGGTGGTGTTGTAGAGTTCTGTTACATGCACCAGTTAGAACTTGGTTCTGG
>bat_probe_13574
ATAGTAGGTAATGTTGATACTTACTCAATCTTGGCTGCTAAGACGGGTGTCGACGTGCCACGCATGCTCGCATCTATACAGTCTCTGCAACGCAATTTTGGTGGTAAGCAGATCATGGGC
>bat_probe_13575
TTTAGAAATGTCTTCATCATCGGTGCCTTCTTGACCTTGTTTTGGACTGAACTTGTCGCTTATACTAAGTTCTTCTGGTTAAACCCTGGTTATGTTACACCTATGTTTTTGTGTATAGCT
>bat_probe_13576
TGTGGACTTCAAGGTTTACGCTTACCTTGAAGATTACCTTGACTATCATGTCTCTATGATGGGTGTTAACGCACAGGGTATTTTGAACATTGTGTTGTGTGTTGTTGTCATGCTCATACA
>bat_probe_13577
TGCTATCACACTCTTCTCTAGTTTGACAGGTCATTGGTTTATTGGAGCACTTGTTTATAAGGCTGCTACATTAGTGGTAGCACAGTTCCCAATTATTGCTGTGACTTTTGATGAAGCCAA
>bat_probe_13578
GGTTGCTAATGGTCTTAGAGCTCCAAGGGGTGCTTTTGACTCCTTGACACTCTCACTGAGGCTTATCGGAGTTGGTGGTGATAGGTGCATCAAAGTATCATCTGTGCAGTCCAAATTGAC
>bat_probe_13579
GGCTTATTGTGTTGATTTACACAATAAAATTAACCTCTGTAACGATCCTGTTGAGGCTCAAGAAATGCTTCTTGCCTTGTTAGCATTCTTCCTTAGTAAGAATAGTGCTTTTGGCTTAGA
>bat_probe_13580
GAATTATGAGGATGCTGTTGCTAATCAATCATCACCACAACTTATCAGACAGTTGCGTACAGCAATGAACGTAGCTAAGGCTGATTTTGACCGAGAGGCTTCTACTCAACGTAAGCTTGA
>bat_probe_13581
ATGCTTAGGCGGCTTGACATGTCATCAGTTGATGTTCTCCTTCAACTAGCTAAGGACGGTACTGTACCATTGTCAGTTATACCGGCTCTTAGCGCTACAAAGCTTAACATAGTTGTGTCT
>bat_probe_13582
CTGATGGTAAGGCTCTCTATAATACAGAAGGTGGACGTACATTTATGTATGCATTCATCTCAGACAAGGCTGACCTTAAAGTAGTCAAATGGGAGTTCGATGGTGGTTCAAATACCATAG
>bat_probe_13583
CCGTGATGTAGCATGTATTAGTAAGTTCATGAAAGTGAACTGTGTTCGCTTCAAGAACCTTGATTTACATGATGCATTTTGGGTTATAAAGAAATGTACGAAGTCAGTTATGGATCACGA
>bat_probe_13584
AAGATCTTACAGAATATACTATGATGGATCTCTGCTATGCACTGCGCAACTTTGATGAAAGTAACTGTGACACCTTAAAGAAGATTCTCGTTGTAGTAGGTGCTTGTGATGAAACCTATT
>bat_probe_13585
GGCCTTCTGTGATGCTATGGTAGAAAAAGGCATCGTTGGCATTGTGACACTCGATAACCAGGATCTTAATGGAAACTTTTATGATTTTGGTGATTTTGCAACTACTGTTAAAGGCATGGG
>bat_probe_13586
GAAGATTTTAGGACCTATGACCTGCTTGAGTACGACTTCACAGAGCACAAGACGAAGCTCTTTGAGAAGTATTTCAAACATTGGGGTCAGGCCTACCATCCAAATTGTGTGGATTGCTAT
>bat_probe_13587
CCACTTGTTACGACAGCTGGTTACCATTTCAAGCAGCTGGGTATAGTCTGGAACAAGGACTTCAATGTTCATTCTAATAGGTTGACTATTAATGAGCTATTGCAGTTCTGTGCAGATCCT
>bat_probe_13588
CAGAAGTCAATTGTGACATTTGCGTTGTTGACGAAGTTTCTATGTGCACTAATTATGACTTATCCGTCATTAACCAGAGAGTCAGTTTTAGACATATTGTTTATGTCGGTGACCCTCAAC
>bat_probe_13589
CTTTTTGCACAAGTGCTACAGATGTCCTGCAGAAATTGTACGTACAGTTTCTGAGATGGTTTATGAAAACCAGTTCCAACCTGTGCATCCTGATAGCAAACAGTGCTTTAAGATTTTCTG
>bat_probe_13590
GAGTACGATTATGTAATCTATACTCAAACCTCTGATACTGCACATGCTTGCAATCGTAACCGCTTTAATGTAGCCATAACACGTGCAAAGAAGGGAATTCTTTGTGTTATGTGCGACAGA
>bat_probe_13591
CAGGTGAAGGCTGTGGGCTCTTTAAGGATTGTTACAAAGGTGACGACTTGCTGCCTCCTTCTCATGCTAACACTTTTATGGCTCTCTCTGACAGTTTTAAGACTGACAAGGAATTGGCAG
>bat_probe_13592
CTACCATACCCTCTTTTGCACACGCGATTTTGCGATGCGACATGTTAGAGGATGGCTCGGTTTTGATGTGGAAGGTGCTCATGTTACTGGTAGCAATGTCGGTACTAATGTTCCATTGCA
>bat_probe_13593
CTGACATACTCATCTTTGTGTTATGGGCAGGCGGATTGGAGCTCACAACTATGCGTTACTTTCTTAAGATTGGACCAGTTAAACATTGTGACTGTGGCAAGATAGCTACCTGTTACAACA
>bat_probe_13594
TATACAGGCTCTCTTAGCCTTAACCACCATGAGCACTGCAATGTTCATCGCAATGAACATGTGGCCTCAGGTGATGCAATTATGACTCGTTGCTTGGCTATTCATAATTGTTTTGTCAAA
>bat_probe_13595
CTGTATAGTCCTAAAGCCATTCATGATGTTGGTAATCCCAAGGGCACACGTTGTGTTGCCACTGAGATTAGTTGGTATTGTTACGACAAGAATCCAACCAAGAGCAACGTCAAGGTTTTG
>bat_probe_13596
ACACTAGGTGTAGATCAAACCTTAACCTTGAAGGTTGTAATGGTGGCTCCCTGTATGTCAATAACCATGCATTCCACACACCAGCTTTTGACAAAAGAGCTGTCGCTAAGTTGAAGGCTA
>bat_probe_13597
GGTGGCGCTGTTTGTAGTAAACATTGTGCACTGTACCACAATTATGTCAATGCCTACAACACATTTACGGCAGCTGGTTTTACTATCTGGGTACCTACCACCTTTGATGTTTACAATTTG
>bat_probe_13598
TCGCTATTGTTAGTGATAGAGTAATGGTTCGTGATGGCGCTGCAGACAATGTTGTCTACACGAACAAAACGTCCTTGCCGACAAATGTTGCTTTTGAGCTTTATGCAAAAAGAAAAATTG
>bat_probe_13599
TACCATTCATGAGGTTATAGGTCCTAAGGAGCTTGTTTTAAAGTGGGAGGGAGGCAAACCTAAGCCACCTCTTAACAGAAATTCAATTTTCACATGCTATCATATCACAAAGAACACCAA
>bat_probe_13600
GACTTAAAGATATTATCTTTCAGTAGAAAGACAGTGTCTTTTCTAGACCTCGCGTCTCATCCCCTCAACTAAACGAAATTTTTCTCTCCGTCCACATGGCTAATGTGGCGTGAGAAGTAA
>bat_probe_13601
TTGTTGCTGGCGCTGTTGGCATTCTTTTTGTCTAAGCATAGTGATTTTGGTCTAGGTGATCTTGTCGATTCTTATTTTGAAAACGACGCCATTTTGCAAAGTGTTGCATCGTCTTTTGTT
>bat_probe_13602
CAAGACATACATTGATGCAGTTAAAAGTGGTCAAAAGCCCGTTGGTAACTGTATTAAAATGTTGTCTAATGGATCCGGCAATGGCATGGCAATAACCAATGGTGTGGAAGCTACTGGTAA
>bat_probe_13603
TTCACATGCTATCATATCACAAAGAATACCAAATTTCAAATCGGTGAGTTCACCTTTGAAAAGTTGGAATATGATAATGATGCTGTCAGTTATAAGTCCACTGCTACAACAAAGCTTCTG
>bat_probe_13604
ATTGGCCTAGGTTTGTATTACCCTGGGGCTCGTATTGTTTTTACAGCTTGTTCACATGCTGCTGTTGATTCACTCTGTGTTAAGGCTGCCACTGCTTATAGTTCTGACAAATGCTCTAGG
>bat_probe_13605
CACCCTCTGATAGTTCTGTCTATCAGAGTGTGTGGATATCAAGTTCTGTCTTGGTTGAAACCAATAACTGACCCTCATGGCTTGCAATCATATTTCCCTGGCATTTGCCAGTGATTCAGA
>bat_probe_13606
CAGGAAATCATTAATGGTGTTCTTGAAGATGAGTTTGTTATGTGTATCACTGGCATACATCAACTCACTGCCCGTATCGGCAGATTTGGTGACCGTCCTCGTAATTTAAGGGGTTGGTTG
>bat_probe_13607
GGACAACCTGTTTTATCTGAGGATAAATGGGAGTTCAAGGACTACTTTGGTGAACTAACTGAGGTACTCATTGATGGCATCACTTATGTTAAGGCCTGGAACGTTGATCGTGCTGAAGGC
>bat_probe_13608
GTAAGAGTAAGACTGTGGTGCTTGATAAGTACTACAACAAGCTCTATGAAACTGTAGGTGTGCCTTTTGTGCGTAATGGCAGTTGTCTTAAGGATGTGCTTACTAAACCTGTTTTCTTGC
>bat_probe_13609
CAGTGGTAATGTGGAACCGGGTGATGTTGTTGTTACTAGTAACAAAGTGTCACCTGCTGGTGTCAAATACTACAATGGCATGGTGCTCAAGTTTGTAGACACCTTGGATGGTTTTCATTT
>bat_probe_13610
TAACATGCTGGAGGTTGCTTTCAGCTTTAAGTTGGGCATGCTTAATGGTGTGTTTACAGAAGATGTTAAGTTGGCTGTGCTTGCTGGTACTATCACAGTTGGTAATTGCATTCTCGATCT
>bat_probe_13611
TACCAGTGGACAACTTTTGGAGCTTGTTAAATCATTTACACAGGCGACGTTGACTGCTACTAGAGACAGCATCTGTTTTGATGCTACAGTACCAGATTGTTTTAAGAATTGTTTTGATGT
>bat_probe_13612
GCGCTTGTGAAGCTTGTATCTGTTAAGGTTAAAGGGCTACGTCAGGCTGGCATCAATAAAACACAGTATGCTGTACCTGTAGTGGGTAAGACCAGTAAAGTTAAGTCAAAAAGGCTTGAG
>bat_probe_13613
ATAGATTGATGAGTGACTGTGATACAGTTCTTAATGAGCCAGTTTTTTGTGCTGCTGAGAACTGTACACCTGTGTTTGAGTGTGCTGTACCTAAAGGTTTTGTGCCTCCTGTGGCAACTA
>bat_probe_13614
GCAACTACTCCTTTAGAGCACCTTCTTATATTGCAGATTCGGAGGCTTTTATTAAGGCTTGTATTGAGTGTGTTGATAAAGATGGTTTTGATTCATTTTATGTTAATGCACATAGTGCAA
>bat_probe_13615
GGACTTCTTTTATTAAAACTGTTTGTAATGCTGCAGATTTTGCAAAGTCTCTTGTTGTTAGTTTTGACTTTAGTGGCATTGTCATTAAGACTACAAAGCGTTTCAAGCGATTTGCTGCTG
>bat_probe_13616
TTGTTTCTGGTGTTTTGCACAATGTCAGGCGCGTTGATGCTCGATCCTTCGATATGCCTATTGAAGACATATTGGTTGAGTTCAATGTTTTTGATGGTGCTACTATGCTAGTGACACCTA
>bat_probe_13617
GTGGTGATTATTACTACCCTTCTAATGAAGCTGCCATATTACCAGTTTGCTTTAAGCGTAATGGTGGAGGTGTTATACAATTCTCAGATAAGGTTGATGTTAAAGAAATTGACCCTGTGT
>bat_probe_13618
TGTGATCAGATTCACAGTGTTATGGCTGTTGTTGGTGAGCATTTAGATGTGCCTCAATATTACATCTATGATGAGGAAGGTGGTCAGGACATGTGCAAGATGGTTATGGTTTCACAATGG
>bat_probe_13619
AACTGAGACAGAAGTTAAACCAACACCTAAGAGTCCATTTGCTTTTGAGTTTTACGACCTTAATGGTGTTCGTGTTTTGCAACAGTCCGCTAATAATTGTTGGGTTGCGTCCGCTTTGGT
>bat_probe_13620
ATCTGGGGTGGTTTAGGCGACGCTTCACATTGTCTTGAAGTTTTGCTTAAGGAAACTCACACCATGTTCTTGCATTGTGCAGTTGATTGCAAGTGTGGCCGATCTTATGACGATATTAGT
>bat_probe_13621
CTGGTGTGTTTTGCCAGGAGCCTAAACCACTTGATATAAGTACTTTGCTTACTGAGCCATTGTGTGCATCTGTCTTTATGGGTAACCATTATAAGACTAATATTTACAAATTTAACATCT
>bat_probe_13622
GCAACATGGTAATGTTCAATTTTTCCAAGGTGAGCTCAATGACATTAAAGTCGCGAAGCACGACTTTGTTGTAAATGCTGCCAACGAAAATTTGAGTCATGGTGGTGGTATTGCTCAAGC
>bat_probe_13623
TACCAACATCTATAATGTTGTTGGTCCACGACAGGGTAAACATGCTTACACGTTATTGGAGAAGGCTTATAGTGCCATTTTGTCCAATTCTGGTGTCCCTCTTACACCACTTATCTCTGT
>bat_probe_13624
AGATAGTTAACTATCTTAACACTTTGCCTACTGCTGTTGAAGTGCCTGAATCTCTTAAAGAGAAAGGACCGATTGTACCACCAAAACCTTACCGTAGTGAGGGTAGATTTGACTTCTATG
>bat_probe_13625
TCGATGGCGCTATTGCTTCATGTGTTGCGGCTTATAAAGCAGAAAACAAGTCTGTGCCTCCTGGTAATTTAATTACCTTTAAATGTGAGGGCGCTGTAGATGTTAGTTTTGCTGTGTTGC
>bat_probe_13626
CATGCAGAAAGCTCTTAAGTGCTGTGACTGTTCTTTTGTAGTCTGCACAGAAACGAAGGATGTTGTTACGAAGTGTTTCAGTGTTCAAAGTGTTTCTGTGAAAGTGACAGAGAATGGTAG
>bat_probe_13627
TGCTCTTACTGATGTCATAAATACAGCACCTGATGTCGACTGGATTGCTTTTTATGGTTTCCCTAGGGCTGATGTTTGGCACACATTGGATCACAGAGCCTATGATTATGAAAGCAAGGA
>bat_probe_13628
CAGGCGATGTGGAATGATTTCCTTGTTGGCAAAGTGTCTAAATTTGTTCATTGGCTTTATTGGTATCAAAATGCTAACAAAGGTGAACCAGGTGATGTTGAGTACACATTGAACACCATA
>bat_probe_13629
TGCTTCGTGCTGGTTATGAAGATGGGTTTTGTGTGCATGGCTCAGCTATTAAGTGTCGTGTCGAGTCTGTTGTAGGTACTGTTATTTTAACCACACCCACTAGACCAACTGCACACCCAG
>bat_probe_13630
GTGTTAGTGGTGGTAATGATTTATCATTATTAGCTGTTACGTCTGTCGTTGTCACTGATAAGACTTTTGGGCTTACACCAGTAACAAAGAAGAAAAGCGTTCCAGTTAAATCTGTTATAG
>bat_probe_13631
TGTTTAGTGCCTTTAAACAAAGAGATGTCAAAGTTTTGGCATTCGCACCGGAGCGTACTGGTATTATACTTAGTCGTAGTATTAAGTATAATTTTAAAGCTAGTAAGCAGTTTTTAAATT
>bat_probe_13632
CTGTTTGCAGTAGTTATGTAGAAGGTTATGCCAATTCGAACTTTAACAAGGTCGATTTTTGTGATGGTGTAACATGTAGGACGTGTCTTTATGGTTACCAGGAACTTGCTGATTTTCCTC
>bat_probe_13633
TGTATGCTATATTTCATAGCACAATACGTTAATAGTATTGGTGTGTTATTAGGCGTACAGGACAATGTTGCAGTATTACAATTTGTTCCATTTGATGTGTTTGGGGATGAATTTGTAGTC
>bat_probe_13634
CTATGCAAACAATTGTGAATGGTTCTAGTAAATCATTTTACATTGTTGCTAATGGTGGTAAGAAATTTTGTAATAAGCATAATTTCTTTTGTGTTAATTGTGACTCTTATGGACCTGGTA
>bat_probe_13635
CAGTAATGGGTTCTACTATTTGTATGGGTCAGATGGGCAAACATTTTGGCGTTACAACTTTGACATAACTGAGAGTAAGTACAGTTGTAAGGAGGTCCTTAAAAGCTGTAATGTTTTGTC
>bat_probe_13636
TCTTCGTTATTGGCTACTCTTAATGTGGATTTTAATGGCGCACTTCATAGTGCGTTCGTTGAAGTTTTAAAAGAGAGTTTTGGTAAGGACTTGTCTAGCTGTACTACTATGGCTGACTGC
>bat_probe_13637
TTTGTTACATCTTATGCTAAGCCGGAGGATAAACTGTCCACACATGATGTTGCTGCATGTATGCGTGGCGGTGCCAAAGTGGTCAACCATAATGTTTTGATTAAAGAACAAGTTCCTGTT
>bat_probe_13638
ACAGAATGCAAACTAGTATTCCTGTTGTTAGTGTTGCTGGTAAGCAGGGTTCAGGCCTTAAGAAATGTTACAATTTTGTGTGGTGGTTTTGCACGTTTGTTATTTGCGCATTTCTTGCTA
>bat_probe_13639
GCATAATGTCTTTGATAACTTTGGAGTGTGGTTCCAATCTAAGTTTGGGTTTTTGCCTCGCAATAGCAAAAATTGTCCTATCGTAGTTGGTGTTTCTGATGACGCACGTGTTATACCTGG
>bat_probe_13640
AGATAGTAAGTGTGTGTTTAACTCCGCCTGTACTACACTTAATGGTTTGGGTGGTCTTGTTACATATTGCTTTAAAAAAGGACTTATAGATGGTGCTAAGTTGTACACAGAATTATTACC
>bat_probe_13641
TTGTAGAATGGGACAGTGTATTGATTCTAAGGCTGGTGTTTGCTTTGGTGCTGACAGGTTTATGGTTTATAGTGATGAATCTGGTCCGGACTTTGTTTGTGGAACAGGATTGTGGTCACT
>bat_probe_13642
ATGTTTGTTTGTCACAAAATTTAAGCGTATGTTTGGTGAGTTGTCTTATGGTGTTTGTACTGTTGTGTGTGTGGCCATTGTTAACAATGTTTCATATATAATTACACAAAATATCTTAGT
>bat_probe_13643
TGGTTAGTGTTCTGGTACTTGTGTTCTGCTTTAACTGGCTTGATACCTAGTATTCTCAAACTTAAAGTCACTACTCAATTATTTGATGGTGACAAGTTTGTGGGTACTTTTGAGACTGCT
>bat_probe_13644
TTACAGCGGTGGTGCTAGTGAGGCTGACTATCGTCTAGCTTGCTACGCTCATTTGGCCAAGGCTATGCTAGACTATGGTACTAACCACCAAGATATGTTGTACTCACCACCTACGATTAG
>bat_probe_13645
GGTCTTTGGCTTGGCGACACAGTTATATGTCCACGACATGTTATTGCGTCGTCTACTACTTCTAACATAGACTATGACCATGAATATGCCATTATGCGTTTGCATAATTTTTCTGTGTCA
>bat_probe_13646
AAACACTTAAACCTGGTGATTCTTTTAATATACTCGCATGCTATGATGGTGCCCCTTCAGGTGTTTACGGTGTGACTTTACGCACTAATAACACTATTAAGGGTTCTTTCATCAATGGTG
>bat_probe_13647
ATGGTGTGATGTATGGAGGTTTTGCCGACCAACCCACGCTTCAAGTTGAAGGTGCTAATCACTTAGTGACAGTTAATGTTATTGCATTCCTGTATGGTGCTTTGCTTAACGGTGTTACGT
>bat_probe_13648
TTTCTTTATGTTGTTGTTTATTTCAGTCCTGTTTATGTGTCTGCTTAAGCATAAAATCCTGTTTTTGTATACATTCCTTATACCAGCTGTTATTGTGACATCTTTTTACAATTTTGCCTG
>bat_probe_13649
CTTTGTAACATTGCTTCACACTTACAGGTTCTTTAAGAGCAATGCGTCTATCACTACTTATGTGTTGTCACTGCTCTTTATGGCTTATGGTTTTTATGTCGGGACTGACTTTCTTAGTAT
>bat_probe_13650
TATTGGACAGGTTAAGGCAGTTTTACTGTGTTATGTTGTAATAGGTTACTTTTGTTGCACTTACTATGGTTTACTTTACTGGATTAACAGGTTCTGTAAGCTTACGCTTGGTGTTTATGA
>bat_probe_13651
GGTGGTGACAAGACTATCAAGGTTTCTTCAGTACAGTCCAAATTAACAGACATTAAGTGTACTAATGTAGTGTTGTTGGGCTGTCTGTCGAGTATGAATATTTCAGCTAATACTAAAGAG
>bat_probe_13652
GCGCTGTTGGCGTTTTTTCTTTCTAAGCAAAAAGATTTTGGAGTGGACGATTTATTAGAATCGTACTTCTCCAGTGGGACCATGTTGCAAAGTGTGGCTTCCACATTTGTTAGCATGCCA
>bat_probe_13653
TTGTTGTTTGGTATGCTTAGGCGTCTAGATATGTCTAGTGTGGACACCATTCTTAACTTAGCTAAGGATGGTGTTGTACCTCTTTCTATTATACCAGCAGCTTGTGCCACAAAATTAACG
>bat_probe_13654
ACGATGGTAAAATAGTACACCAAAAGGAGGTCACTCAGGAGAATTTTGATGCACTTGCATGGCCATTGTTCCTTAATTGTGAACGTATTGTTAAGTTGCAAAACAATGAAATTATGCCAG
>bat_probe_13655
ATGCCTTTATAGCTGATAAACCAGATCTTAAATTTGTTAAGTGGGAATTCGATGGTGGTTGTAACATCATTGAATTAGAACCTCCTTGCAAGTTTGCAGTTGAAACTACTAATGGTACTG
>bat_probe_13656
CTGAGTTGGCTGTTAACTCATCTTTGCTTACTATGTGTGCATTTTCTGTTGACCCTGCAAGAACTTACTTAGATGCTGTGAAACGAGGTGTTAAACCTGTTGGTAATTGTATCAAGATGT
>bat_probe_13657
TGAGAATGAAACATGTAAAGTTTGCATGTGCTGGTTGAATAATGGTTGCACTTGTGACAGAGTTTCATCTGTCCAGTCGCTAGATACTGGTTATTTAAACGAGCAAGGGGCTCTAGTGCT
>bat_probe_13658
TTAAAGTGAATTGTGTTCGCTTTAGAAATGTTGACCAGCATGATGCCTACTTTGTTATAAAACGTTGTCCTAAGTCTGTCATGGAACACGAGCAGTCCGTATATGACAAACTTAAAAATT
>bat_probe_13659
GACGCCATGGTAGAAAGTGGTATTGTCGGTGTTCTTACCCTTGACAACCAAGACCTTAATGGTGATTTCTATGACTTTGGCGATTTTGCACACACACTACCTGGTATGGGAGTACCACTT
>bat_probe_13660
ACATTTGACCTATTGCATTATGACTTCACTGAGCATAAGGAGGCTCTGTTTGTGAAGTATTTTAAGCATTGGGGTCAAGATTATCATCCTAATTGTGTAGATTGTCATGATGAGATGTGT
>bat_probe_13661
TGCTGGTTATCATTTTAAGCAGCTAGGTATTGTGTGGAATAAGGACTTTAATACTCATTCCACGCGCTTGAGTATAAATGAGTTATTGCAGTTTGTTACAGACCCATCATTGTTAGTGGC
>bat_probe_13662
TATGACTTTTTAAGGTCACAGGGCTTCTTTGAGGAAGGATCTGAGTTGACACTTAAACACTTCTTCTTTGCTCAAAAAGGAGATGCTGCTGTTAAGGACTTTGACTATTATCGTTATAAT
>bat_probe_13663
TGTTGTTACCAACCTCAATAAGAGTGCTGGTTACCCACTTAATAAATTTGGAAAGGCTGGTTTGTACTATGAGTCTCTTACTTATGAAGAGCAGGATGCTTTGTATGCTGTTACCAAGCG
>bat_probe_13664
TATGATTTTAGGTTCTAAACATACCACGTGTTGTAACACAGAAGAGCGCTACTACCGTTTGTGTAATGAGCTTGCTCAGGTGTTGACGGAGGTTGTTTATTCTAATGGTGGTTTCTACTT
>bat_probe_13665
TTGGGTTATGTGGCAGATATAGGTGCTTTTAAGGCTACATTGTATTATCAGAACAATGTTTTCATGAGCACAGCTAAATGTTGGGTTGAAGATGACATTTCTAAGGGTCCTCATGAGTTT
>bat_probe_13666
TTGGGATGAGAGTTTCTATGCTAGTATGTATGAGAAATCTACAGTTCTACAGGCTGCTGGCTTGTGTGTTGTTTGTGGTTCTCAAACAGTACTCCGCTGTGGCGACTGTTTGAGAAGGCC
>bat_probe_13667
TAATGATGTTACAAAGTTGTACTTGGGTGGTTTAAGTTATTACTGTATTGACCATAAACCAAGTTTGTCTTTTCCATTGTGTTCAGCGGGTAATGTGTTTGGTCTTTACAAGGCTTCTGC
>bat_probe_13668
CTGACGCAGTTTGTTATAAGTCATCTACAACTTATAAGTTGGTGCCTGGTATGATTTTTGTGCTTACTTCTCACAATGTACAACCATTGCGCGCACCTACAATAGCAAACCAGGAGCGTT
>bat_probe_13669
GCCCACCCGGTAGTGGCAAGTCTCACTGTGTTATAGGTCTTGGTCTCTACTATCCTGGTGCACGTATAGTTTTTGCAGCGTGCTCACATGCAGCTGTAGACTCTTTGTGTGTCAAAGCTT
>bat_probe_13670
GTCAACACTGTCTCTGAGATGGTTTATGACAATAAATTCGTGCCTGTCCATCCAGCTAGTAAACAGTGTTTTAAACTCATGTGTAAGGGCAATGTACAAGTTGACAATGGTTCCAGTATT
>bat_probe_13671
GCTAGTCGTGCATTGGGCCTTCAAATTCAAACAGTAGACTCTTCTCAAGGTAGTGAGTATGATTATGTTATTTATACTCAAACATCAGATACAGCTCATGCATGCAACGTCAACCGTTTT
>bat_probe_13672
AGAATGTTGACTGGTCTATCACATACCCATTCATAGGAAACGAACGTGCCATTAATAGTGGAGGTCGTGTCGTGCAACGTCACCTCATGAAGGCGGCCATTAAGTTGTATAATCCTAAGG
>bat_probe_13673
ATTACACACGGTCAGTTGGATGGGTTATGCCTATTCTGGAATTGTAATGTTGACATGTACCCTGAACATTCCATTGTTTGTAGGTTTGACACTCGTTGTCGCTCTCACCTTAACCTAGAA
>bat_probe_13674
TTTATGATGATGGTCCTTGTGAACGTGTGCAAGATGAAGTGAACTATGTACCACTCAGGGCCACTAATTGCATCACTAGGTGCAATATAGGTGGTGCGGTTTGTAGTGCTCATGCTGCAC
>bat_probe_13675
TCGCTTTTAACGTTGTTAAGAAAGGTTCTTTTGTTGGTGAAGCAGGTGAGTTGCCAGTTGCAGTTGTTAATGACCGTGTACTCGTTAGAGATGGCGTGTCAGACAACCTTGTTTTTATAA
>bat_probe_13676
TTACAATCCTTAAGAACCTTGGTGTTGTTTGTACCGATAGGTTTGTTCTATGGGATTATGAGGCGGCAAGACCTTTGACCACTTTCACTAAAAATGTTTGTAGTTACACGGATTTTAATG
>bat_probe_13677
TGGTTGGTATGAAAATTACCTATGGGTTTCTTAATGGAGTTCCTGTAGCTACAGCAGATAACAAGCCTGTTATTTGGTACATTTATGTTAGAAAAGATGGTCAATTTGTGGACCAATTTG
>bat_probe_13678
CTTGAGGATTTTGCTTTTGAACACATTGCCTATGGTGATGTCTCAAAGACAACGTTAGGTGGTCTCCATCTTTTGATATCTCAAGTACGTTTACAAAAATTAGGTGTGCTCAAAATAGAT
>bat_probe_13679
ATAGGTGGATGTTGTGGTGCAAAGACCACAAAGTACAAACCTTCTACCCACAGCTGCAAGCTGGTGAGTGGAAGTGTGGTTACTCTATGCCATCTCTTTACAAAATTCAACGCATGTGCC
>bat_probe_13680
AGAAGCTTTCTCTTGGTGGCACTGTTGCTATTAAAGTAACTGAGTATTCGTGGAACAAAAAGCTCTATGAGCTAATCCAGCGGTTTGAATTTTGGACTTTGTTTTGTACTAGTGTGAACA
>bat_probe_13681
TGGCGCAATTCAACAATTATGTCACTTTCTTATAATAGTGTTTTAGACCTTGCAAAATTTAATTGCAGGCATAAGGCGACGGCTGTTGTGTCATTGAAAGACAAAGACATAAATGATGTT
>bat_probe_13682
TTGCTGTTTACCTGGCCGAGTTGCTTGTGATACTATCACACGTCCCATGCCCTGGTTTTGCTTTCAGGTCTGTGCGGGACACTTGCCCATCTACTAGTGGTGTACTGCCTAACCTTGATT
>bat_probe_13683
TTGGTCATATTACAGTCATGGAACAAATGTAGCCATAGGTGTGTCCAGTAATAACTCACCCAATGACCTGGCTCTTTATGCTTTTCATAGCAATAATGGGGGCTACTTCTACCTTCGTAT
>bat_probe_13684
ATAGGTTTGACATGGTCTTCTAATGTTGTCACTTTTTATGGTGTACGTAATGTGTATAGATATTATGTACACAATAAGTGGGATCGTGTTGATGTTAGGTGTGAACTTGCACCAACTTGT
>bat_probe_13685
CTCCATATATTTCCAGTATTGGAAGGGGGTTACATACCATCTGACTTCCGTATGGATAATTGGTATGTGCTATCCAACACATCCACAATACTTGATGGTCGTGTTGTTATGCAACAACCT
>bat_probe_13686
AGTCAGACAAAGGACGTCTCGCACCTACGTTTTGCGCTCAATTTTACTGAACAGCAAGTGCTCAATGGTGTGCACAACATTAACTTTCGTGGTGAAAGTTTTAATTTTACGTTCACTTGC
>bat_probe_13687
GTTAATAAGTTCGTGGGCATCCTTCCTCCCATTGTTAAAGAGATTGTCGTGTCTAGGTATGGTACTGTTTATATTAACGGTGTTAATATGTTGACATTGCCACCTATTGACAGTGTTGTT
>bat_probe_13688
CTGTGACACACCAGTCAATAAACTTAAGTGTCAACAGCTCACCTATTCTTTGGATGATGGGTTTTACACCACCACAAATGTTTACACACGTGAGGTGCCAAGAACGTATGTGGCGCTGCC
>bat_probe_13689
ACAACACAGTTCACAGTTCAAACTTTGCTTACTGGTAGTACAGGTGCGCGTACTGATGTTGTAAACCTGGATTGTCCTTTTACTTTAGACAGCTTAAATAACTATCTGTCTTTTGGTTCA
>bat_probe_13690
ACGCCAGGTGATAGAATTACGGGTGTGCGTAAGGCTAGTGGTGGCATTTTTGACCCAAGTGAGCTTTACATAGGTGTTTGCACTGATTACACTATTTATGGCATTGCAGGCCGTGGTGTA
>bat_probe_13691
GTACGCCCTTGTGAGTTGTCTAGTCAAGCCGCCGTTTATCAGAATAGGATTGTTGGTGTGATGACTGCATCAGCTAATGAGAGCTTCGGTTTTGATAATGTAACTGAGACGCCAAAGTTT
>bat_probe_13692
AGTGGTAGTGCAACACCTGTGTCACCAATTGTTACTGGCAACATCACAGTGCCTAGCAATTTCACTGTGTCAGTGCAAGTTGAGTACCTACAAATGTACATGCAGCCAGTCTCTGTTGAC
>bat_probe_13693
TGAGTCAGTTGAAGTTGCAAATACAATATCTGTCTCTTCTGAAGCATTGCAGCTTGCTAATGTGACTAATTTTGATGCTTATAATGTCTCTGTACTACTACCACGAGCTAATGGCAAAAG
>bat_probe_13694
GATGTTGCATGTGCACAATATTACAATGGCATTATGGTGTTGCCAGGTGTTGTCGATGACGTTAAGATGGCCTTGTACACTGCCTCTCTTACTGGTGGTATGGTGCTTGCGGGAATCACT
>bat_probe_13695
TCGTTCAACAGTGCGTTGAGCAACATTACAGAAGCGTTTTCTGAGGTTAACCATGCATTGCAAGAAACATCAGATGCTATTAACACTGTTGCTCAGGCCTTAGGCAAAGTTCAAACTGTT
>bat_probe_13696
GGGCTGGCTGCAGATGCTCAAGTTGATAGACTCATTACAGGTAGAATTGGTGCTTTGAATGCTTTTGTTTCACAAACGCTGACCAAGTACACAGAGGTTCGTTCATCTAGGCAATTAGCT
>bat_probe_13697
TCATGCTATTTCATACAGTCTTGCTACCTAGTGAGTATGTGACTGTTCAGGCATGGGCTGGCATTTGTATAGACGACAGTGTTGGTCTTATTCTACGTGATTTTAAGACTACATTGTTTC
>bat_probe_13698
TAGTTCTAGTGAACTTGGTGACGTAATACCAGATTACATCGATGTCAACAAGACACTGGAAAACCTTGAGCAGAACAGACCCAATTTCACGTTACCAGAACTTGAAATTGAGCGCTTCAA
>bat_probe_13699
AACTCTTATGTGGATCTTGAACTCCTTAACCGCATTGAGTCATATGTTAAATGGCCGTGGTATGTGTGGTTGGCTATTATTTTAGTGATGATCCTCTTTAGTTTCTTGATGCTCTATTGT
>bat_probe_13700
ATTCAGTAATGGGTCTCTTTCAGAGCACACTGGACATTGCTGTCGCTCGTAGTGCTGAACATCTTACTGATGAGCAAGCAGCTACGTTCCGTCAACACATGGTGCCTGTTAAGCGAACCT
>bat_probe_13701
TGCTTGTTTTGCTCCTTTACACGCCGGTACTTTTGTACTTTGAGTGCTACATTGACGCTGCTATAGTGTTTGTCACACTTATAGCGCGTTTTCTCTATTTAGCTTATTGGGCTTACAGAT
>bat_probe_13702
GTGAACATTATGTACACTTTGGAGATCAGATGATACCTTTTGTTGTTGCTAAAGATTTATACGTGGCACTGCGTGGCCGTAAAGATGATGATGTACCGTTAATTAGGCGTGTTGAGCTTA
>bat_probe_13703
GAGTAATTGAGTCTCTAATTCCTCTTGTCCCTGGTTATGTTTTCAAGTAGTTTCATACTATTTACAGGTCTAATCTGTAACGTAGCGTGGGTACCACTACATTATAACCATACTGCACAA
>bat_probe_13704
ACACTACTGTGTCTTATACAATAAACACCGGTTATAGTAGTATTGACTTCCGAGCTCAGCTCATTAACGGTACTGCTATTACTGGAAAAATTCACCTAGATCTTTCAATCGCTAGTGCAT
>bat_probe_13705
ATTTGTTTGTTGATTTCAATGGTAGAGTTGATTACTACTTAGGTAGTGGTAGAAAGATCTGTTCATTTGGACATTCTTTCAACCCTCAGCTCTACAATTGCACAAACACTTCATTGAGTC
>bat_probe_13706
CTGTCTGCTTTACACTGCTGCTCTTGCTGTACACCTTACATCAATGGCAGTACAGTTTCTGTAGAGTCTAATTACAAGAGCGTAGAGTGGAAATTTAACAATAGTTACATTTGCTCTTCG
>bat_probe_13707
CATAATGGTAGCTCTTTGAGTGCCATTGTCAATTTTACTACACAAGCCCCCCCCACAACAGTGTTTGTCACTACACAGACCTCGCGTCTCATCCCCTCAACTAAACGAACTCATTATAGT
>bat_probe_13708
TGCTACTATTTGTTTTGTTAGTAGCAACTACAATTATTAAACTCGTGCAACTTTGCTTCACGTGTCACCAGCTTATGTCTCGCACTATTTATGTGCCTGTGCATAATGCTTACAAAATTT
>bat_probe_13709
AATTGGAACTTCAGCTGGAATATTATCTTGACTATATTTCTTGTTGTCCTGCAATATGGGCAATATAAATATAGTAAGATTTTGTATGGCCTGAAAATGGCCATTCTCTGGCTGCTGTGG
>bat_probe_13710
TGTGGATAATGTATTTTGTCAACAGTTTTCGGCTGTATCGCAGAACGCAGACATTCTGGGCCTTTAACCCAGAAACTGATGCCATCATAACGCTCTCTGTTTTTGGCCGCCAAGTGTCAA
>bat_probe_13711
TACCTGTTTACATCACAGTCGCCAAACCCAACACAACTATCATTTACCAGCGAGCGGGTCGTTCATTGAACAAGCGCTCCAACACAGGTTGGGCTTTCTATGTCAGATCGAAAAACGGCG
>bat_probe_13712
CAATCTAGGGGCCGAACTGGCAAGATTCCTTTATCTTATTTCAACCCCATTATTTCCACGGTGGAAACACCGATTTGGAAATTACTTCCTAAAAATGCTGTACCAACAAATGGCAAAGCA
>bat_probe_13713
CTGGGCCGCATCATGACGCTGCGTTCAGGACCCGTCTTGATGGCGTCTATTGGGTCGCTCAGCAGGGTGCTAAAACACAGCCTACTGGCCTTGGTAATCGAAAGCGTAATGCTGGTCTTC
>bat_probe_13714
AGTGGCAGTAGATCACAGTCGCGGGGTCCTTCTGAAAACCAGAATCAAAATAGGTCACGTAACTCCTCAAAGAGCCGAGGCCAAAACCAAAACCAGAACCAACAGGTTGACATTGCTGCT
>bat_probe_13715
CTGCTCATAGAAAACAAATTGACCGCCCTGAATGGAAGCGAGTCCCCACAACTGCTGAGAATGTCACGGTTTGCTTTGGTCCACGCGATACTAATCGCAACTTTGGTGCTGCTGATGTTG
>bat_probe_13716
GTGATGAAGTTGAGATTACATACCACTACAAGATGAAGGTGAAGAAGGATGACAAAAACCTTCCACTCTTTCTCTCTCAGGTGAGTGCTTATGCCCTTCCATCTCAAGCTGCTGGTACGC
>bat_probe_13717
TCAACTAAACATGAACATCTTCATTGTCATGGTTTTGTTGTTCATAGCAGGTTGTACACTTGATTTATGCAGATACCTTTTCTTTGCTATTTGCTGGCTAATTTTTGGTTGGCCATCAGA
>bat_probe_13718
AGATATTCTAGACATGATTGTCGGACAGCTTTATATTACTTCTTTCTACCGACAATTGTTTTAAGTTGCTAGGTTTCAACTTTACAAAATGCGGATTTTAATCCTATTTTCCATTCTTGC
>bat_probe_13719
CAATTTGTGAGAGACCACCAGTATGGTCGCATTGCTGTCAGCTGTTTGCAAACCTATGTGCACAAAATCCGCATTGTCTGTCCTCATGGTAATCATACTTTTGTTGTAAGATCTACTACT
>bat_probe_13720
TGCTTCTTGGCACTGTTATGACAAGCAACCTATTAATAGCAATGTCAAATTACTTGAGTATGATTATATCACTCATGGTCAGATGGATGGTTTGTGCTTATTCTGGAATTGTAATGTTGA
>bat_probe_13721
GGAGCTGTTAAACATTGCCAATGTGGTACTGTTGCTACATGCTATAATTCTGTAAGTAATGATTATTGTTGTTTTAAACATGCATTAGGTTGTGATTACGTTTACAATCCATACGTGATT
>bat_probe_13722
CACACATCTGATACCTCTTATGCGTAAAGGACAACCATGGGTTGTTGTTCGTAAGAGAATAGTTCAGATGTGTTGTGATTATTTGTCAGGATTGTCCGACACACTAATATTTGTGTTGTG
>bat_probe_13723
GGTCCAGTTAAACATTGTCATTGCGGCAAGGAGGCTACTTGTTACAATAGTTTTGTGCATGCATACTATTGTTTCAAGCATGCATTAGGTAGCGATTATCTGTACAACCCTTATGTTATT
>bat_probe_13724
GGTGTTAACAAAGAGTGTAGTTGTGGCAAGCGTGCTACTTGTTATGACTCTGTGAAACATGCATTCTATTGTTTTAAGCACCAACAAGATTGTGATTATCTGTACAACCCTTATGTTATT
>bat_probe_13725
GGTGTTGAAAGAAAGTGTTACTGTGGTAAAATAGCTCGTTGTTATTCATCACAGTGTCACCAATTTTATTGTTTTAACCACTGTGTTGAATGTGATTATTTGTATAACCCTTGTGTTATT
>bat_probe_13726
CACACATCTTATACCACTTATGCGACGCGGTCAGCCATGGGGTGTTGTTCGCAAACGTATAGTGGCTATGATTGCTGATGCTCTCAATGGTATGTCAGACGAGCTTATTTTTGTTTTATG
>bat_probe_13727
GGTGTTGAGAAGCTATGTCATTGTGGCAAAGTTGCTAGATGCTATGCTTCAGCACAGCACCAATTTTATTGCTTTAATCATTATCAGGATTGTGATTATTTGTACAACCCACATGTTATT
>bat_probe_13728
TTTACCCAATATGATACGTATGATAAGTGCCATGACTTTGGGTTCAAAGCATGTAACTTGTTGTAGTTCTATGGATAAATTTTATCGGCTTGGTAATGAATTGGCACAGGTTTTGACTGA
>bat_probe_13729
TTCTTGGTTCTAAGCACACTACATGTTGTACAAGCACTGATAGATTTTATAGGCTTAGCAATGAACTTGCACAGGTTCTAACAGAAGTTGTTTACTCCAATGGTGGTTTCTACATGAAGC
>bat_probe_13730
TTTGCCTAGCATGATCAGGATGATCTCCGCCATGATTCTGGGTTCCAAACATGTCAATTGTTGTACAAGTAGTGATAGATACTACAGGTTGTGCAATGAATTGGCTCAGGTCTTAACAGA
>bat_probe_13731
TTATGCAATCCACAATGATGTGGTTAAGAGCTTACAAAGACGGTTGTATGATAATTGTTATCGTACTACATCAGTTGATGCCGTGTTTATAGAGGACTATTATCAGTTCCTACGTAAACA
>bat_probe_13732
GTGTAACAATGCTAGTATCAAATCTCTTCAACGTGATTTGTATGACAACTGCTACAGGTCATCTAGTATAGACGAATCCTTCATCGATAGATATTATGGTTACTTGCGTAAACATTTTTC
>bat_probe_13733
CACAAAAATTAGCTCATCAGATAAACCATTCAGTGCATCAATAACCATGGAAACAATCCTACGACGAACCACACTCCATGGTTGACCTCTACGCATCAATGGTATTAAGTGAGCAAATTG
>bat_probe_13734
ATACGTGATTTTGACTTTTATCGTTATAACAGGCCTACTGTTTTGGATATTTGTCAGGCACGTGTGACTTATCATGTTGTTAAGAGGTATTTCGACATTTATGAAGGTGGTTGCATTGCA
>bat_probe_13735
TGCCATTAGTGGTAAGGAGCGTGCACGTACCGTTGGTGGCGTTTCACTCCTTTCTACCATGACTACTAGGCAGTACCATCAAAAACACTTGAAATCCATTGTTAACACACGAAATGCGTC
>bat_probe_13736
AGCCTTTAAGGCTGTGTTGTATTACCAGAACAATGTTTTCATGAGTACGTCCAAATGTTGGGTTGAACCTGATGTTAATAAAGGACCCCATGAATTTTGTTCTCAGCATACAATGCAGAT
>bat_probe_13737
CCAGCTTAACCTTAAATATGCTATCAGTGGCAAAGAACGTGCAAGGACTGTTGGTGGTGTTTCATTGCTGTCTACTATGACTACTAGGCAGTTTCATCAGAAACACCTTAAGTCTATTGT
>bat_probe_13738
TGCAGCTGTTGTAATTGGGACTACAAAGTTTTATGGCGGTTGGGATAACATGCTTAAAACACTTATGGATGGTGTTGAAAATCCGTGTCTCATGGGTTGGGACTATCCTAAGTGTGATAG
>bat_probe_13739
TCAATTGTCATTGGAACATCAAAATTCTATGGCGGTTGGGATAACATGTTGCGCACACTCATTGATGGTGTAGAAAATCCGTGTTTGATGGGTTGGGACTACCCTAAATGTGATCGTGCT
>bat_probe_13740
ACAACTGCATATGCTAATTCTGCTTTTAATATTTTCCAAGCTGTTAGTGCTAATGTAAACAGATTGTTAACTGTGGACAGTAATACATGCAATAACGTTGGTGTTAAGGCATTACAACGT
>bat_probe_13741
TGATGCAACTACTGCTTATGCCAACTCTGTCTTTAATATATTTCAGGCTGTAAGTTCTAACATTAATCGCATTGTGGGTGTTAATTCATCAAATTGCAACAATCTTAATGTTAAGAGATG
>bat_probe_13742
CTTTGTGTCTACTCTTCTCAACTAAACGAAATTTTTCTAGTGCTGGTATGTATAATGCCAGTACTGGTGTAATTGAAATTTCGCCAGGTTCGTAAAGTGGTTAGGCAAGTGTTGTGTGCC
>bat_probe_13743
TGTGGAAACCAATAACTGCTAACCATGTCCTACAACCAAGTGACACTTGCGGTTGCAAGTGATTCGGAAATTTCAGCTCATGGGTGTGCATCTCCTTCTGTAGCCGTTCGCGCTTATAGC
>bat_probe_13744
GGAACCAATTTGCTTTGTGCCAAAATCCGACCTTTTTCTGACAGACCTCGTAATTTACGCGGTTGGCTCGTTTTCTCTAACAGCAATTATGTTCTTCAGGAATTTGACGTTATTTTCGGT
>bat_probe_13745
GATGATGTTGATAACATCACAATCAATGGTGTCTCGTATCAACTCGCATGGGATGTCACACGAAAACCGCTTTCTTATAAACAACAAAATGTTTTGGCCATTGAAAGTATTCGTTACCTT
>bat_probe_13746
AAAGCTTTTGGTTCGCCATTTGTTACAAATGGTTCATCATTGCTTGAGATTCTCACAAAACCAGTTTTCTTTAATGCTTTTGTTGAATGCAATTGTGGTAATAAGGGTTGGAGTGTCGGT
>bat_probe_13747
TGCTGGTACTGGTACTAAGTACTATGCCGGTCTTGTGGTTAAGCACGTCGTTAATGTTTCTGGCGTTTCTTTGTGGCGTGTGACTGCTGTTCAATCCGATGGTGCTTTTGTAGCTACTTC
>bat_probe_13748
CTGTAACAGAAGATGTCAAAGTTGCTGCCACCTCTGGTGTCATAGACATCAGTGCTGGTATGTTTGGCTTGTATGATGACATACTGACAAACAACAAACCTTGGTTTGTGCGTAAAGCTT
>bat_probe_13749
TGCTGTTCTGACTGTTTCTAAAGGCACTATAGTGATGTTCGCAGAGGTTTCTGAGAAGTTTCAAACGGCTTTTTATGCTTTTACACAGGCTATTTGTGCTGCATTTGATGTTGCATCGGA
>bat_probe_13750
TGACGTTCGCGTCAAAAGAGCCACGTTCGCTAATGTTGTTGTTGGTGCCACAACTGATGTGCAACCTTCTGTGATTGAACCTGCTATGGTCAACCTGCGTGTCTTGGACTACGCTGGTAG
>bat_probe_13751
ATTTGCTGGTGACGCTTCTTATAACATTAAATTTAGCGGTTTTAAACTCGATGGGTTTAAGCATCGTGTTGTTAATGCCGCTTCAGATGTTGAAGCTATTGCTGCTGTCGAGCTTTTGTT
>bat_probe_13752
TTATAGTGTCTGGGAGAACTTTTGTATTGATTATTGTGGTCAGCCATGGTTTTTGGTTGACTACAATTCTATCTTACAAGGTACTTCTCTCTCTGACATTGTTGTGCAGGCATCCGAGTC
>bat_probe_13753
TGTTGAATGGCTTAAAACCCTTAAGCTTACACTCACCCCTAAAGGTCTTTTGGGTAATTGTGCAAAGCGTTTTAAAAGGATTTTGGCCAAACTGCTTGACATATACAATGGTTTCTTAGA
>bat_probe_13754
AAGAAGAGGGCTGATGTTCCTGTCCCTTGTGACAGTCGCATCACTTCTTTTCATGAATTTGTTGACGCTGTTTACAAAGTAGGTAAACCAACGACAATCGATGTTGAACACTTGGAGCTT
>bat_probe_13755
ATGGTGTTTTGCCTGTAGCTTTTTCTAAATCTGCTGGTGGCAAAATATCCTTTGCTGAAGAGGTTACAGTTCACGATGTTGAACCAACACACAAAGTGAAACTCGTTTTTGAGTTTGATG
>bat_probe_13756
AGGGCAGCACGTCACATTGCCACAATTCTACATCTATGATGAAGAGGGTGGAGAAGACATGTCCAAACCAGTTATGATTTCACAGTGGCCGATTGAAAGCGATGGTTGTGAGGTTAATGA
>bat_probe_13757
TGAACAAGTTAATAAAGCTTTCGGTCCCGTTGTTAAAAGCGCACCTGTACCTGAACATCCGTTCGCTTTCCCATTTAGGGATGAACTTGGTGTTCGTGTTTTAAACCAAGCTGAAAACAA
>bat_probe_13758
TCAGAAGTGTTACGAATTGTCAAACTCAGTTCGTGGTTCGCTTGGTGATAGTGGTGAACTTCTTAACAAGCTTCTTAAAGACAAGTTCACATGTTTCATGACCTTTGAGACATTGTGTGG
>bat_probe_13759
AATTTATAAACTTACCAGTATGAAGGGTACTGGTGTTTTTGTTCAGGACCCTGCGCCTGTTGATTTTGATGCACTGCCAACCATGCCCATTTGTGCGTCTGCGTATTTGGGTAGTAGAGG
>bat_probe_13760
GATGTTGACTATGACAACACACAGAAGGAAGCTGTTGAAGAGGTGCGACCTTTCGCTGTTCATGAAAACGTTAGTTTTTATGTTGGTGATATTTCACATCTCATAGATTCAGTTCCTTTT
>bat_probe_13761
ACATTCGTAATAAAGGTCCACTTAAGGTTGGTACAGGCGTTATGTTGAAGTGTAACAAATTCAGTGTTTATAATGTGGTTGGTCCACGCAAAGGCAAGCATGAACATACTCTACTTGTAA
>bat_probe_13762
TGTAACATCGACAAGCAACTGCGTGTCTTTGTTTATTCCTCGAAAGAGGAAGAGGCTGTTAAAGGCTTTTTAGGAAGCTTAAGTGTTGCACCTGTTGTCAGGGAAGAGAAAATTGTTGCA
>bat_probe_13763
CTTTTTACCAACTCAATTTTGATGTTGGATAAGCAAGGTCAATTGTTGGACACCAAGCTTAATGGTATTTTACAACAGGCCGCTTTAGATTATCTTAAGAAGGTTAAAGCTGTTCCCGCT
>bat_probe_13764
CGTAAGCTTAATAAACTGAAAATATGCGTTGTCGCTAACATGCCTTCTATTGATGTCTTGAAAAAGCTTCTCTCAAATTTGGCAATTGATGTCAAATTTGCAGCGGAAGGTAAAACTTCA
>bat_probe_13765
AAACAGTTGGGTGTTGTGAGTGACGGTGTTGAGTCTTTGGAAGGTGTTTTACCTACAAAGACTGACACAGTTTTGTCTGTTGCACCAGCAGTGGATTGGGTTAATTTTTATGGTTTTGAT
>bat_probe_13766
ATGCAACGTGTATTACCTTACAATACTTGAAACCTAACTTTAAATCTGAAGGTCTTAATGCCCTTTGGAATAAATTTGTAACAGGTGATGTAGGGCCTTTTGTCAGTTTTATTTATTTTA
>bat_probe_13767
TTGTGATCTTTGTGAGTCTAATATTACTACTGTCAAAGGTGCTGTTGTTTGTGCTAGTGTTCTTAAAGATGGTTGTGAAGTTGGCTTTTGTCCTCATAGGCATAAGTTACGCTCACGGGT
>bat_probe_13768
CCTGTTGACAGTGGTCATTATACTGTTTATGACTCTTTAACCAAGTCCATTTATGATGGTGACCGTTTTGTGGCATCAGATCTTTCAACATTGTCTATCACAGCTGTTGTTGTTGCTGGT
>bat_probe_13769
TCATGAATAATTTTATATTGTTTTTGACATGGTTATTTAGTATGCTAAGTTTGTTGCGTACTTCTATTAAGAAACGGGATGTGAAGGTCATCGCAATGGCTCCTAGGCGTACTGGTATTA
>bat_probe_13770
ATACCATGTACGCCTCTATTTTTATGGTTGTGCAACTTAATCCTTTTAATAGTCTTTTTTGTAGTGACACTATAAGTGGCTATGAAAATTCGACTTTTGATAAGGATGTTTACTGTGGTA
>bat_probe_13771
GCAACCATTTGTCATACTTGTTATTCTGTTAATCTTTGGTAACATGTATCTGCGTTTTGGGCTTTTGTATTTTGTTGCACAGTTTATTAGCACTTTTGGTTCTTTTGTGGGTTTTCATCA
>bat_probe_13772
TTGGTTGTAATGACGCTGATTGCATTGCCTGTTCTAAAAGTGCTAGACTTAAGCGTGTTCCACTTCAAACAATTGTTAATGGTATGAATAAATCATTCTATGTCAATGCTAATGGTGGTA
>bat_probe_13773
TGTTGTTAAGACAACAGTACAACCCACAGCGCCTGCCTATGTTGTCATTGATAAAGTTGATTTTGCCAATGGTTTTTACCGTCTGTATAGTGGAGACACATTTTGGCGGTATGATTTTGA
>bat_probe_13774
TAAAAATGCTTGTGTTTACTTTTCTCAGTTATTGTGTGAACCTATAAAGCTCGTGGATTCTGAGTTGCTTTCAACATTGTCAGTTGACTTCAATGGTGTTTTGCATAAGGCCTATGTTGA
>bat_probe_13775
TGCTGTTGCAAATGCACATAGGTACGATATTTTGCTCTCAGATTTGTCGTTTAACAACTTCTTTACCTCTTATGCTAAACCAGAAGAGAAGTTGTCTGCCTATGATGTGGCTTGTTGTAT
>bat_probe_13776
CCTTGTTAAAACTACTAAAGCTAAAGGTTTGTCCTTTTTATTGACTTTTAACGATAATCAAGCTATTACGCAAGTACCTGCTACTAGCATAGTTTCAAAACAAGGTGCTGGTTTTAAACG
>bat_probe_13777
TAAATACATTGAGAATGGTCAATTGAAGGTGTTTGAAGCGCCTTTGAAATGTGTTCGCAATGTTTTTGACAATTTTAATCAGTGGCACGAAGCTAAGTTTGGTGTTGTCCCTACCAATAG
>bat_probe_13778
TACAAGCGGCTTTTGGTAACACTGGCGTCTGTTATGATTTTGATGGTGTAACAACAAGTGATAAGTGTATTTTTAATTCTGCTTGTACTAAGCTAGAAGGTTTGGGTGGTAACAATGTTT
>bat_probe_13779
AAATTTTGGCCAGGGGTTTTGGCTTGCGTACCATTAGAACTTTGACAACACGATATTGTAGAGTCGGTGAGTGTCGTGATTCTCGTAAAGGTGTTTGTTTTGGTTTGGATAAATGGTATG
>bat_probe_13780
TGAATTTTGTTATTTACATCAAATTGAATTAGGTAGTGGTGCACATGTTGGTTCAGACTTTTCTGGCAGTATTTATGGCTGTTTTGATGACCGACCTAGTCTTCAGGTTGAAGGTGCAAA
>bat_probe_13781
ATTGGGCCGTTGCTAATGGTTACACTAGTGTTTCCAGTGTTGACTGCTATTCAATTTTAGCTGCTAAGACTGGTGTTAGTGTGGAACAGATTTTGGCTGCGATTCAGCGTTTGTGTGACG
>bat_probe_13782
AGTTAACAGTGGTTTAAAAACGCTATTATTATTTGGCGTTTTCTTTACAATGTTCTGGGCAGAACTCTTTATTTACACAAATACTATTTGGGTTAATCCTGTTATACTTACCCCTGTCTT
>bat_probe_13783
AATTGTGCTTGGGATTATTATATGGCAAGATTTTTGGCTGACCATTTTGACTATAACGTTTCTGTACTCCAAATGGATATTCAGGGTTTAGTAAATGTTTTGGTTTGTTTGCTTGTAGCA
>bat_probe_13784
CTGAGTTTGCTTGTCATGTTTTTATGTGCTATATCTAACGAATGGTATATTGGTGCTATTGGTTTTAGATTAGCCCGTTTACTTGTTCTGTGTGTGTCGGAAGACATTGTTGATGTGTTT
>bat_probe_13785
CCATGGGTGTGTATGACTTTAAAGTGAGCGCAGCGGAATTCAAATACATGGTGGCTAATGGTCTTCGAGCACCACAAGGGCCATTTGACGCACTTTGGTTATCCTTTAAGTTGCTTGGTA
>bat_probe_13786
TTGCTGCTAATTCTAATGAATGGGCTTATTGTGTTGACTTACATAATAAGATTAATCTTTGTGATGACCCAGAAAAGGCTCAAGAGATGCTTCTGGCATTGCTTGCATTCTTTTTAAGCA
>bat_probe_13787
CGTTTGGATATGTCAAGCGTTGAAACAGTGTTAAATTTAGCACGTGATGGTGTTGTTCCTTTGTCAATTATACCGGCAACATCAGCTTCTAAGTTGACTATTGTCAGTCCAGATCTTGAA
>bat_probe_13788
AATAAAGCAGACCTTAAATTCGTCAAGTGGGAGTATGAAGGCGGTTGTAATACAATCGAGTTGGACTCACCTTGTCGTTTTATGGTTGAAACACCTAGTGGTCCACAAGTAAAGTATTTG
>bat_probe_13789
AACTCTGGATTACTCACTGCCTGTGCGTTTTCTGTTGATCCTGCAAGTACTTATTTAGAAGCTGTTAAACATGGAGCAAAACCTGTTGGTAATTGTATTAAAATGTTGTCTAATGGTGCT
>bat_probe_13790
CTAGTATGGATGGTTATTGTAAGTTCAAAGGCAAGTGTGTGCAGGTCCCTCTTGGCTGCATGGATCCAATTAGGTTTTGTCTCGAGAATAAGGTGTGTACAGTTTGCGGTTGTTGGTTAG
>bat_probe_13791
GGACATAGATAAGTGTGTTCGTGCTTTTGATATTTATAACAAAAATGTTGCTTTCTTGGGAAAGTGTTTGAAGGTGAACTGTGTTCGCTTTAAAAATGCTGAACTCAGGGATGGCTATTT
>bat_probe_13792
AGATGGCAGAGTCATATATGGTAATGTTAGTAGACAGAATCTTACTAAATACACCATGATGGATTTGGTCTATGCTATGCGTAACTTTGATGAACAAAATTGTGATGTTCTCAAAGAAAT
>bat_probe_13793
TAAAGTTGTTGCCAACGCTATGCTTAAGTGCGTTGCATTGTGCGATGAAATGGTTGTTAAAGGTGTTGTTGGTGTCTTAACATTAGACAATCAAGACCTTAATGGCAACTTTTATGACTT
>bat_probe_13794
TGTTCAATAAATATTTTAAGTATTGGGGTTTTGATTACCACCCAAATTGTTCTGATTGTTATGATGAAATGTGTGTGATACATTGTGCCAATTTTAATACACTATTCGCCACAACCATAC
>bat_probe_13795
TACCACTTCAAACAACTTGGTTTGGTTTGGAACAAAGATGTTAATACACACTCCACTAGATTGACAATCACTGAACTCTTACAGTTTGTCACTGACCCTTCACTTATAATTGCTTCATCA
>bat_probe_13796
TACAATTTCCTTAGGTCAAAGGGTTTCTTTGATGAAGGATCTGAACTCACATTAAAACACTTTTTCTTTGCTCAGAAGGGTGATGCTGCTGTTAAAGACTTTGATTTTTACCGCTACAAT
>bat_probe_13797
TGTTGTGACAAATCTCAACAAAAGTGCTGGCTGGCCACTAAATAAGTTTGGCAAAGCAGGTTTGTATTATGAGTCTATTTCTTATGAGGAACAGGACGCTTTGTTTGCTATGACAAAGCG
>bat_probe_13798
TGGGACAATATGTTGCGTACTTTGATGGACGGTGTTGAAAATCCTATGCTTATGGGTTGGGACTATCCAAAATGTGATAGAGCCTTACCTAATATGATACGTATGATTTCAGCTATGGTG
>bat_probe_13799
TACCATGCAAATAGTGGACAAAGAGGGTACCTATTATTTGCCTTACCCTGATCCTAGTAGGATTTTGTCAGCAGGTGTCTTTGTTGATGATGTAGTTAAAACTGACGCTGTCATTTTGCT
>bat_probe_13800
TCTTAACAAAACTTTAAATGAGGGGGTCTTAGAGTCGTTTTCTGTTACACTCTTAGACAACCAAGAGGACAAGTTTTGGAGTGAAGAGTTTTACGCTAGTATGTATGAAAAGTCTACAGT
>bat_probe_13801
CCACGTTTTTGGTACGGACCATAGGTTTATATTGGCTATAACACCGTATGTTTGTAGTGCTTCTGGTTGTGGCGTTAGTGACGTTACTAAGTTATACCTCGGTGGTCTGAATTATTATTG
>bat_probe_13802
TAATAAACTGGCCACATCTGATTGGACTGATGTCAGGGATTACAAACTTGCTAATGATGTCAAGGACTCACTTAGGCTTTTTGCGGCTGAAACAATCAAAGCTAAGGAGGAAAGTGTTAA
>bat_probe_13803
TTACTTGTTTTCAAATAAGTAAAGATTCCAAGTTTCAAATTGGTGAGTTCATTTTTGAAAAGGTTGATTATGGTTCTGACACTGTTACGTATAAATCTACTGCCACCACTAAGTTGGTGC
>bat_probe_13804
AATATTAGTGATGCATATGCAAGTTTAGTTCCGTACTATCAACTTATTGGCAAGCAAAGAATAACAACAATTCAGGGCCCACCTGGTAGTGGCAAATCACACTGTTCTATTGGACTAGGT
>bat_probe_13805
ACTTCCTGCGCCACGAGTAATGATTACTAAAGGCGTTATGGAACCTGCAGATTATAATGTTGTTACACAACGCATGTGTGCTATAGGTCCTGATGTGTTCTTACACAAATGTTATAGGTG
>bat_probe_13806
TAATGTACAGGTTGATAATGGTTCTAGCATAAACAGAAAACAACTTGATATAGTTAAGCTATTCTTAGCCAAAAACCCAAGTTGGAATAAGGCTGTGTTTATTTCACCATATAACAGTCA
>bat_probe_13807
ATGCTTGCAATGTTAATAGGTTTAATGTTGCAATAACTCGTGCCAAAAAGGGTATATTTTGCATAATGTGTGATAGAGAGTTGTTTGAAGCACTAAAATTCTTTGAAATTAAGCAGTCTG
>bat_probe_13808
TTTTAAAACCAATGGTGACCTTGCTGTTCAAATAGGTTCTAACAATGTTTGTACCTATGAACATGTCATGTCATTTATGGGTTTTAGGTTCGACATTAACATACCAGGCAGTCATAGTTT
>bat_probe_13809
ACAATTCAGTTAGCAATGAATATTGTTGTTTTAGACATGCATTGGGCTGTGATTATATTTACAATCCATATGCATTTGATGTGCAACAATGGGGATATGTCGGTTCTTTAAGTCAGAATC
>bat_probe_13810
TGATTGGACTGTTACATACCCCTTCATTGCAAATGAAAAGTCAATTAATGGTTGCGGGCGTAATGTTCAAGGACACGTTGTTCGTGCAGCTTTGAAGTTGTACAAACCAAGTGTTATTCA
>bat_probe_13811
ATTATATGACTCATGGTCAGCTTGATGGTTTGTGTTTGTTCTGGAATTGCAATGTTGACATGTACCCAGAATTTTCTATTGTCTGCCGTTTTGACACCCGTACCCGTTCTGTTTTGAATT
>bat_probe_13812
TATTTTGACGACGGTGAGTGTGATGTTGTGCAAGAACAGGTTAATTACGTACCCCTCCGTGCTAGTAATTGTGTTACACGTTGCAATATAGGTGGTGCTGTTTGTTCAAAGCACGCAAAC
>bat_probe_13813
AAACCAACCTTCAGAGCCTTGAAAACATAGCATTTAATGTTATGAAGAAAGGTTGTTTTGTTGGTGTCGAGGGGGAATTGCCTGTTGCAGTGGTTAATGACAAAGTCTTTGTCCGTGAAG
>bat_probe_13814
ACTCAAAAATCTTGGTGTTGTTGCTACTTACAAATTTGTGTTGTGGGATTATGAGGCTGAAAGACCTTTTACTTCCTATACCAAAGGTGTTTGCAGCTACACGGATTTTGCTGAGGATGT
>bat_probe_13815
TATTAAGCTCAATTTTGGTATGTTGAATGGCTTGCCAGTTTCAACAACAAAGAATGACAAAGGTGTTGATAAGCCAGTTAATTGGTATATTTATGTTCGTAAGAACGGCCAGTTTTTGGA
>bat_probe_13816
CACAAAATACGGGCTTGAAGAATTTAACTTTGAGCACGTTGTTTACGGTGATGTTTCCAAAACCACGTTGGGAGGACTCCATTTGCTAATTTCTCAGGTTAGACTTAGCAAAATGGGTAT
>bat_probe_13817
GGATTTGTTGTTGGACGATTTCGTTACAATACTTAGAAGCCTTGATCTTAGTGTTGTTTCTAAAGTTCACGAAGTCATTATAGACAATAAATCTTATAGATGGATGTTGTGGTGTAAAGA
>bat_probe_13818
ACCTTTACAATTATGGCGCAGGCATTAAATTGCCTAGTGGTATAATGTTGAATGTTGTTAAGTACACACAATTGTGTCAGTATTTAAATAGTACCACAATGTGTGTGCCACACAATATGC
>bat_probe_13819
TGAGTATGTTAGCGACGCTGACTTCAGCATTACTGGTGATTGCGCTACAGTTTACCTAGAGGATAAATTTGACTTACTCATTTCGGACATGTATGATGGTAAGACTAAATCTTGTGATGG
>bat_probe_13820
TTGGAATAAGCATCTTTATGAGTTGGCGCAAAGATTTGCTTTTTGGACGTTGTTTTGCACTTCTGTAAATACATCCTCTTCAGAAGCTTTTCTCATTGGTATCAACTATTTGGGTGATTT
>bat_probe_13821
GAGTAAGTTTGAGTGTAAGCATAAGGCCACTGTCGTTGTCACTTTAAAAGATAGTGATGTTAATGACATGGTCTTAGGCTTGATCAAAAGTGGTAGGTTGTTATTGCGTAATAGTAGCGG
>bat_probe_13822
TAGTGGTGACTACCGTGAATTGAAACTTGGTCTACCTCCTTCTGTTAATGCTACTGTTACTGGTTACTTGCCAATTAATTGGTCATGTGATAGTAACTCTGCTGGTGGCAGGTATTATGC
>bat_probe_13823
TATTTTGGTCACCGTAATCAACATAACTCCTTTCGTGTACGCATTTGCAAATGGCCTTCCGTCCAAGTCCCGACCTTACCACGTGACCCTCCTGTTGCACCTAAAGACTGTCTTGTTGAC
>bat_probe_13824
GTACCTGGTGCTTCTAATTGGGATACTGTTGCTATTGCATGTGATAACCCAACATCTTGCTATCATAGTGTTGTCACACAACTTGCTACTGTACGTGTGCAAACTGATGACAAGGGTTTA
>bat_probe_13825
TGGTTTCTTCTTACTAACTCGTCTTCTGTCGTTGATGGCAAAGTAAGATCTTTACAACCTTTGAAAGTTCTGTGTCTTCGTGCTGTTCCTAGCCTACTCTCCACTAAAGAAGTTATTTCT
>bat_probe_13826
CTTGCTTCAGGAAAAATTTTCATTAGTAGCAGTTTCGGAAACGTTACTATATTTTGTAGTAACTCTTCTGATCCAGGCTCTAGTGCTGACGCATTCATTGCTATGGGTTCTACCTCTGCC
>bat_probe_13827
GGCCAGATTTACATTAATGGGTTTAATTATTTTAGCCTACCTGACATTTTGTCTGTTGACTTTGATGTTAAATCTGACAATGTTACTGACTTTTGGACTGTCGCTTACACACAATTTGTT
>bat_probe_13828
TTTTTATTCAGCCAGTCTTGTTCGAGATGAGAGACTTGACAAAACTTTTGTCACTTTACCTACTCACTCTGACCATTCTAATGTGACACTCTATGTTAGTTTCAACACGTATTCTTCTAG
>bat_probe_13829
TTGCTCCAAACATCGATTCCTACTGGCTATTATGTTAGTGTTGAAAGTGGCTCTTGCCCCTTTAACTTTTTGAAGTTGAAGAATTATCTAACTTTTGACTCATTGTGTTTTTCAACAAAA
>bat_probe_13830
TGGGTGTGCCGCAAGCTAGTACAGGTGTTAAAGATCTTTCTTACATTGTCACCGATGTTTGCACTGATTACACAATTTATGGTAAATCTGGCAAAGGTGTGATTCGTAAGACTAATTCTT
>bat_probe_13831
CTACCCAATTGGCTGTATACAAACAAAAGGTTCTTGGTGCCATTACGGCTGTTAAGAATGACTCTTTTGGTTTCAATAGCACGTTAACTCTGCCATTGTTCTACTATCATAGTAACGGTA
>bat_probe_13832
TTGCTCCTATTGTCACTGCAAACATTAGCATTCCTCTCAACTTCACTACTTCAGTTCAAGTTGAGTATCTTCAACTTAGTTCCAGACCTGTGAGTGTTGATTGTGCTACTTATGTTTGTA
>bat_probe_13833
TAGCATGATTAAGTTGTCTCCAACTGCTATTGATAATGCTAACAAACTTGGTGTTAGCACCTACCAAGGCGGTTTCAACTTGACTAGTGTTGTTCCACAAACACCAGCTTCCACTTCTGG
>bat_probe_13834
TTGCAGATCTGGCTTGTGCACAGTATTATAACGGCATTATGGTGTTACCTGGTGTTGTTGATGCTGAGAAAATGGCCATGTACACTGCCTCTCTCACTGGAGCTATGGTTATGGGTGGCT
>bat_probe_13835
TGCTTCTTTTAATAAAGCTATAGGTAGTATCACACAGGCTTTTACTGAGGTTAATGACGCTATTGCACAAACATCACAAGCTATTGGCACTGTGGCTGGAGCATTGAATAAAATCCAGGG
>bat_probe_13836
TGATTCATTAGCTGCTGATGCCCAAGTTGACCGTTTGATCACAGGTAGACTTGCCGCGCTCAATTCTTTTGTTACTCAAACTCTTACTAGACAAACTCAGGTTAGGGCTAGTAGAGAACT
>bat_probe_13837
AGGGCTTCTGTTTTTGCACACAGTTTTAGTCCCTGACGACTATGTCACTGTTGAAGCTTGGTCAGGCATCTGTTTTGGTGGTGATAAAGGTTTTATTCTCAGAGATTTTCAACTTACTTT
>bat_probe_13838
CTCAACTTGACACAAGATCAAGTTCAAGATGTCATACCTGAGTATGTTGACGTCAATAAAACTTTGGAAGAAGCTTTATCTAAGTTGCCTAATTATACCAAACCTGATTTGAGTCTTGAT
>bat_probe_13839
AAATTAACAGTACTCTTGTTGATTTGGAGTGGCTTAATCGTGTTGAAAATTACATCAAGTGGCCCTGGTGGGTTTGGCTTATTATCGCTGTTGTTCTCATTTTTGTTGTGAGTCTTCTTA
>bat_probe_13840
ATTTGAAAAAGTCCACGTTCAATAATGTTCGGTGGTCTCTTTCAACTCTCCATTGAGAAGGCCATTAATCAGAGTGCAACAGATCTTAAACTCTCTGAGGACAATGCTGCCATTTTACGC
>bat_probe_13841
GGCAGAGTGTTGTGCTTTGCTGCAAAGTTGTTGGTGTTGTTCTTATATGTGCCATTGTTGTTTTACGTTGGTGCGTATTTGGATGGCGCCATCATTTGCGTTGCATTGCTTTCTAGATTC
>bat_probe_13842
AAAAAGAAGTTTGGAAAGGAGTTCGTTGCCGTTTATGGTGGTGATCACTACTTAGTTTATGGTGGTCAGACCATTGCTTTCGCTTCTGCTAGCGAACTTTACATGGCCATCCGAGGTTCT
>bat_probe_13843
ATATACAACTATACGAAGATGTTCCCGCGGTTAATTGACGATAATGGTCTTATCCTCAATGCCATCCTTTGGCTCTTTGTAATGATATTTTTCTTGGTACTCTCTATTACCTTTATTAAG
>bat_probe_13844
GTACCAGCTGATATTATAAATGTCTAAACTAAACGATGTCGACAACGATGTCAAATGAGAGTATACCTCTCACAGAAGTTTATGAACATTTACGCAATTGGAATTTCAGTTGGAACCTAG
>bat_probe_13845
GCTTGCGCTTTCAATCTTTGACTGCTGGGCCAATTTTGGAAAGGATTGGGTTTTCTTCGCATTCAGCCTCCTTATGACTATCATCACACTTTGTTTATGGATTATGTATTTTGTAAATAG
>bat_probe_13846
CATGACGGCACCAACAGGTGTGACGCTGACTCTTCTCAGCGGTGTACTTCTCATTGAGGGCCATAAGGTGGCTATTCGTGTTCAGGTGGGTCAACTGCCTAAATACTTAATAGTTGCTAC
>bat_probe_13847
TGGTATTGCGTCTCAAGAGAATGTTTTATCAGAAAGAGAGAAATTGCTACATTTAGTCTAAACTAAACAAAATGGCTACTGTAAATTGGGCCGATGACAAACGTGGGAAAAGGAAGTACC
>bat_probe_13848
AATCGGCTACTGGAATGTGCAACGTCGTTGGCGTATGCGTAAAGGCCAGAGAGTTGACATTGATCCAAAAGTTCATTTCTACTACCTTGGAACTGGACCACGAGCTGACCTTAAATTTAG
>bat_probe_13849
GACATCCAGCTCCCTAACGAGCTTGAGGTTGTTGAATTTGAAGACCGCTCTAATAGTTCCTCAAGAGCTAGCAGTAGGGCTTCTTCAAGGGGTAACTCTCGTGAAACCTCAAGGTCAAAC
>bat_probe_13850
GTTACGGCTGCTTTGAAAAATCTTGGTTTTGAACCACCTAAGTCAGACAAAAGCGGCAATGCTTCTGGCACTTCTACCCCCAAAGGTAAGAAAAAGCCAAAGCAGGCTAAATCCAATGAA
>bat_probe_13851
CCTAGGGATTTTGATCACAACATGGGTGACGCAGACCTTGTTCAGAATGGTGTTGAAGCCAAAAACTTCCCACAAATTGCTGAATTAATTCCAACTCAGGCTGCTATGTTCTTTGACAGT
>bat_probe_13852
GTGAGTGCATTTACTAAACCCAGTGTTGTCAAAGAAACGCAAAGTCACCCTTTGCAAAATACCATGCCTGAACCTGCTCAGCTGAATGTGGCTGCCGCTGAATTTAAACCACCTGTTACA
>bat_probe_13853
GTGGCAGTTTGCATAATTACTCTTGCTTCTGGTATGCAAATTTTTGTTAAGACTCTGTAGGTTTATGTTTATTTCTGTGCTGTTAATCCTCACTGTTGTTGCAGTTGCATTAGCCAAAGA
>bat_probe_13854
ATCAGTTCTAATGGATCCCTTTAGCATCGTTCTGTTTGCCATCCTAATCACCTTTTTCGTTGTCATTGTTTACTATATTGCCATACAAGATCAAATTCTGGAAGAAGCCCAGCGTCAAGC
>bat_probe_13855
TTATAGAGGAAGGGTTACCTGTAGCTATAGCTTTAGGTGTTTGGGCTGCTGAAGTTACTGGCTTGGTTTATTTTCTCTATGTGGATGGACCTGTTGTCCTTTTCACATGGAATTTTCTAA
>bat_probe_13856
TTTTCACGTCGTGTGTGTGTTATTGCACACACATGATTGTGTTTGTGAAATTTCCCTAGGTTGCTGATTAAGTTGTTAAGTGTAGTGGGTTCATACACCTCTTCTGGTTAGTTCCGTCTA
>bat_probe_13857
CGCAACCCTATTACTGTGGCTAAAGCCGCTGTTTGTGAAATTTCTGCTATTGGTTTTGGTGACATCGGTGAGGCCGTGTTGCATTACAGCAATGCCGCTGCTGATGGTTTCATCAAATGC
>bat_probe_13858
TTGGCGAGAGACCACCCGATCTTAAGGGTTGGCTCTTGTTTTCTAATTGTGACGTTGATGGCACTGCTATTGTATCATTTGATGGTCTGGCAGGTGCTGAGGTTTACGTCGACAATTATA
>bat_probe_13859
CGTAAGGCTTGGGAGGTTGTGCGTCTGGATGTTCCATATAAGGCTCAGTCTGTTTCTGCTATAAGCTCTATTGAATGGTTGTGTGGTGTTCAGCATGTGTTGCCTAGTGGCACTGTGTTG
>bat_probe_13860
ACCTGTTGGAAATTGTCGTTAAACCATGCTTCTTGCACGGTTATGTCAAATGTAACTGTGGTAACACGCACTGGGCAGTTGGTGATTGGCGAGCTGGTTATAAATCAGTTTGTTGTGGTC
>bat_probe_13861
CTCTTAAGTTTGTGGGTGAAGTTGAGAATGTTGCTGTTTGGCGCATTCAGAAAGTTCACCATGTGGATGGTTTTGTTGCTTGCAACCGTTTTAAGGATGATTTTTGCTCAACCATGGAGT
>bat_probe_13862
GCTTAGTGTTGGGTTTGCTGTTTTTGATACGTTTGAAGACATTTTCTCTATGCCTAAATGGATGCAAAGGCTCGGTGCACTTGGTTCCACACTTTGGTCACAATTTAAGAGCTTTGCACG
>bat_probe_13863
GCCAAATCACTTTGCATCACTCTTTGATCACTTGCGTGTCCTTGTGGCATCTGTTACGACTCTCTTTATTGAAGAGTTTAAGGTTGCAGGTGTTGCATTCAAGCGCTTGGGTGACTATGT
>bat_probe_13864
AGTAAGCGTGTTAAAGTTAAGCGCGTTGAGAAATGCGATGCTAACTTAGTTTTGTGTGATTCTGCACCTCTTGTGGATGAAGGTTATGCTTGTGTCATTCAAGGCCAAGCATTTTACACA
>bat_probe_13865
GGTGGTGACATTTTCCACAAGTTTTTGAGCACGGTTACAGATGTTGTTGAGTTCTGTGCTTCAATTAAAGTGCATTTTGGTTTGGAAGGCTTTGTTATTACAGCCGCCAAGAAGTTTAAA
>bat_probe_13866
CCTATGGTTGCTGTCAATGGCACATTATGTCCTGTAGAGTTAGTGGAGCCACCTTCAGATGTTTCTAAAGAAGCACTTGTTACAGACTTTATGGTCTTTAAGTCACCTGACACACATGTT
>bat_probe_13867
TATGAGTCCAATGGCAACTATTACCCTTCTTCTGTTGATGGTGTTAAAAATGTCACATACCGTAAGAAGGGTGGTGGTGTTGTCACCTTCTCAGAGACTAACTCTGTGAAGGAGGTTGAC
>bat_probe_13868
TGGGCAGATTTTGAAGCTACACTTCGTGGTGTCTTGTCTGTTGTCTCAACTAAACTCCCTATACCTGAGTACTTTGTGTACGATGAGGAGGGAGGTTTTGATTACACTAAGCCTGTTATG
>bat_probe_13869
GCATTGTCCTTTATTAAAGAGGTTGAGCCTCAACCACTTAATCCGTTTGCGTTTGAGTTTACGGACTATTGTGGTCTTAAAGTCCTTAAACAGGTTAATAATAACTGTTGGGTTGCTTCA
>bat_probe_13870
ACAACTTGTAGGTTCTATGGGTGATGTCACTGAGTGCCTTGAACACATGCTTAAGGATGTTAAGTCATGTGTTGTTGTTTGTGACGCTGTTTGTGACTGTGGTACCAAAGACCTTACTAT
>bat_probe_13871
GCCATATTTTGCCAAAAACCAGGTCCTGCCAATGATCTATACGTTGAGCCATATTGTGCTGCATCGTTTATTGGCAGTGTTACTAGTGGGCATTATCGTACTAATGTCTATCACACTGGT
>bat_probe_13872
ATTCACCCGCTTTGGTTGAACCATTCTTGGTTTACAAGAACGTGCAATTCTTTCAGGGTGATTTTAAAGATCTTGTTGGTGGTGTTCAGCACGATTTTGTTGTGAACGCCGCTAATGAGC
>bat_probe_13873
GTGGGCAGTGGTGTTATGTTGCAATGTTCTGGTGTGAAAGTTCTTAATGTTGTAGGTCCACGTCATGGTGCAGGTGAGGTTGCCTTGCTCGAAAATGCTTATAATTGTATTTTCGATCAG
>bat_probe_13874
GGTGTTTTTGCTATTCAGATAGTGAAGTTGCTGCAATTGTTGCCTATGTCAACAACATGTCAGCTGTAGATGATGTTCAGCTGCCTGTGTGTCCACCTTTAACACCTTGTAGGGTTGAAG
>bat_probe_13875
GTGCATTAGACGTTTATTTGAATGGCTGTGTCACAGAGGCTTTAAATAAGTCTGGTCCATTGCCAGCTGGTAACATAGTCTCTTACAAACATCCTAAAGGTGATGGTTTTGTTGTCGTGA
>bat_probe_13876
TCTAGTGTTATGTTTGCGCGTCTAACACGTGTCTGGAAGTCTTTTTGGCTTTGTGATTCTAGTGTTAGTGTTGTTGACGAACACTTTTCAGAGACTAGTGTTTTTGTTGTCGTTACCGAG
>bat_probe_13877
TTACGCCTACTGATGAACCTGTTAGTGTTGCTACACCGTCTGTTGATTGGGATGCGTTCTACGGCTTTGAGAATGCTAGTGTTTTTCACACTTTGGACCATAGTGGTTTTGAGTTTGAGA
>bat_probe_13878
GTGAGGGTCTTAACGCTATGTGGGACTCTTACGTGACTGGTAATGTTTCTAAGTTTGTCCACTGGTTGTACTGGATTACAGATCACAGCAAGAATGACCGCAATGATGCAGAAAGTGTGT
>bat_probe_13879
GTTGTTAGTGCGAGTGTGTTAAGGAATGGTGTTAGTGATGGTGTTTGTAAACATGGTGATGCCTACAAGAGTAGGGTTTCTGCTGTTGATGGAATTGGTATAGTAGTTAGTGTTTCTATA
>bat_probe_13880
AGTCATTTGATGGGTTTGATGTTAAACCTGCTTCGTTGTCATCTGTTAGTGTGACAGGTGTTGTCGTCAAGACTGCAAAGTTTACGCGCAAAGTCAAACAAGTTGCCACACCTACTGTTA
>bat_probe_13881
TGGCTTTTTAGTATGCTGACTCTGCTTTTTAAAACTTTTAAAAAGAGAGACTTTAGTGTGTTAGCTTTAGCACCTCAGCGTACAGGAGTTATATTTAGGAGGAGTCTTAAGTATAATAGT
>bat_probe_13882
TGCGTTTTAGTCCTTTGAACAGTGTGTTTTGTGATGACTATGTTGATGGCTATTACAATTCTACATTTGTGAAGAGTGACTACTGTGATGGCTTGGTCTGTAAAGTGTGTCTTTATGGTT
>bat_probe_13883
CTATGTTTTGGTAACAAATGGGTGCGGTTTTTGATGTGCTATTTCATATTGCAATATGTCAATGCTGCTGGTGTTGTTCTTGGTCTTCAAGACTCTATTTGGGCTTTACACTTGGTTCCT
>bat_probe_13884
TTGCATGCTCTAAAAGTGCACGCCTCACTCGTATTCCCATTCAAACTGTTGTTAATGGTTCTACTAAAGTGGTTTATGTTGCTGCTAATGGTGGTAACAGACCCTTTTGTAAGAAGCATA
>bat_probe_13885
GTGATGCTTATATTGTTATAGACAAGGTTGAGTTTCAGAATGGCTTTTACTATCTATATAGTGGTGAGACATTCTGGCGCTACAATTTTGATATAACTAGTTCTAAGTACAGTTGTAAAG
>bat_probe_13886
GCAAGCCAATTAAGTTAGTTGACAGTGCTTTGCTTTCCACTCTGGATGTTGATTTTAATGGTGCTTTACATAGTGCTTTCCTTGAAGTGCTTAATAATAGTTTTAATAAGGACTTTAGTG
>bat_probe_13887
ACAGACATTTCTTTCAACAATTTTATTACTACCTATGCAAAACCAGAGGAGAAGTTTGCAACTCATGATGCTGCTGTTTGCATGCGGTCTGGTTCTAAAATTGTGAATCATAATGTTCTT
>bat_probe_13888
CATTATGATTACTTTTAATGATACTAGAATGAATGTGGCTATACCCGCTGTTAACTTCGTTTGTAAGAAGGGCGGTGCTATTAAACCTTTTGGTTGGTTGTGTATAGTCTTTGCATTCAT
>bat_probe_13889
TTTACAGAGCGTCTTGACTGTGTTTATAGTGTTTTTGACAACTTTGATGTTTGGCATGAAAGCAAATTTGGCACAGTTCCTACTAAGAGTATTAAGTGTCCTATAGTAGTTGGTGTCTCT
>bat_probe_13890
TGACACGCAGGGTGTTACTTCTACTAGTAGTTGCTTATTTACTTCAGCTTGCACTGTGCTGTCTGGTATTGGTGGTACTATTACGTACTGTTATAAGGATGGCATAGTTGAAGGTGCTCG
>bat_probe_13891
GTACGTTAGCCACTACATATTGTAGGGCTGGTCAGTGTGTCGATTCTAAAGCTGGAGTCTGTTTTGGTCTGGATAGGTTTCTAGTCTATAGTGCAGACTCAGGCTCTGACTTTGTTTGCG
>bat_probe_13892
GCCATTGCTGTTTTTGTCTGTTTTACTGTTGTCAAGTTTAAACGTATGTTTGGTGACATGTCACGTGGTGTGTGTACTGTTGGTGCCGCTGTTTTGGTTAACAACTTGTCTTATGTTGTT
>bat_probe_13893
TAGTACTCTTGCACCTTGGTGGCTTCTGAGTTGGTATTTGATTGCTGGTCTCAGTGGTGTTATACCATCTTTTATCAAGTTGCGTGTCTCATCACAGCTTTTTGACGGTGACAAGTTTGT
>bat_probe_13894
AGTGCTTTTAATCGCTATAAATATTATAGTGGTAGTGCTAGTGAGGCAGACTACAGGCTTGCTTGCTTTTCTCATTTGGCTAAAGCCATGATGGATTATGGCACAACACACCAAGATTGC
>bat_probe_13895
CTACGGTAATATGGTTTTGAATGGTGTGTGGTTGGGAGATGAAGTCTACTGTCCGCGCCATGTTATAGCTGAAAACACAACGACTTTGATTGATTATGATAAAGCCTTTTCATTAATTAG
>bat_probe_13896
AACACACCTAATTATACATTTAAGACATTGAAACCTGGTGACTCTTTTAATATTTTGGCATGTTATGAAGGTGTAGCCTCTGGTGTTTATGGTGTTACGTTACGTAACAACAGCACGGTT
>bat_probe_13897
TGCCATGTGGGTAGTGATGCTAATGGCGTTATGTACGGGAACTTTGACGACCAACCCACTTTACAGATTGAGGGTGCGTCGCGACTGTACACGGCTAATGTTGTGTCATTCTTGTATGGC
>bat_probe_13898
GTTGATATGTATACCATATTGTCCGCTAAAACTGGTGTTGATGTAGCACGTGTTTTGGCAGCTATCCAAAAACTTGCAAAGGGTTTTGGCGGTAACAAGATTCTTGGTTATTCATCATTA
>bat_probe_13899
TTTTTGTTTTTATGTTTTGGTCAGAGTTTTTGTCTTATTCTGCCCTATTCTGGATTAATGCCAATGTTCTTACGCCTATCTTCTTGTGTTTATGTGGGTTTTCTGTTGTTTTGACAGTTG
>bat_probe_13900
TAGCACTGTTGGCTACCACACGTCTCTTATGTCTTTTGACTTGCAGGGTGTGTTGAATATTGCTATTTGTGCTTTTGTTAGTGGGCTCCATTTATATCGTTTTAGTCCCAATGTTGGCTC
>bat_probe_13901
TGGTATATAGGTGCAATTGCTTATAAAATTGCTAGTGTCATGATTGTGTTTGTACCAGCACCTCTAATTGCAGCATTTGGTCCTATCAAGACTGTGCTTATGGTGTACGTCTGTATAGGT
>bat_probe_13902
TACATGGTAGCTAATGGTCTTAGTGCACCTCGTAGTGTCCTGGACACACTTTATCTTTCATTTAGGTTATTGGGTGTTGGTGGTGAGCGTACTATTAAGGTCGCCACTGTCCAGTCCAAA
>bat_probe_13903
AATAAAATCAATCTATGTGATGATCCTGAAAAGGCACAAGAAATGTTGCTTGCACTCCTTGCGTTTTTCATAAGTAAGCAAAAAGACTTTGGTGTTGATGACCTGTTGGACTCTTATTTT
>bat_probe_13904
ACCGATGCTAGTCAATCTGTTGTCAAACAGCTACGCAAAGCTATGAATGTTGCAAAAGCAGAGTTTGATAAGGAAGCATCTGTGCAGCGTAAAATAAACCGTATGGCAGAGGCAGCCGCT
>bat_probe_13905
TCTATTGACAATATTCTTAGTTTGGCACGTGATGGCACTGTACCGCTTTCTATAATTCCTACAGCATGTGCTACTAAGCTTACAGTTGTTTGTAGTGACATAGAGTCTTTTTCTAAAGTT
>bat_probe_13906
TGTGCGTGCTGAAGGTGAAGGTGTTCATTGTGATGGTAAGGCTTTGTATAACAATGAGGGTGGTAAAACCTTCATGTATGCATTCCTTGCTGATAAACCTGACCTTAAGTACGTAAAGTG
>bat_probe_13907
AAACTTGAACACATTACGGCGTGGTGCAGTGTTGGGCTACATTGGTGCAACGGTGCGTTTACAAGCGGGTAAGCAGACTGAGTTGGCTACAAACTCATCACTTCTTACGCTTTGTGCCTT
>bat_probe_13908
GCTATTACTACAAGTGTCGAGGCAAACACGAACCAAGATAGTTATGGTGGTGCTTCTGTCTGTCTGTATTGTCGTGCCCATGTTGAACATCCTGGTATGGATGGTCGTTGTCAGTTTAAG
>bat_probe_13909
GTATGACACCCTAAAGCACAGTGGTGTTTTAGCCCCTCATGACTTTTACCTTTGGAAGAATGGTCGTAGTGTTTATGGCAACGTTTCACGTCAGAACTTGACCAAGTACACTATGATGGA
>bat_probe_13910
GTGTTGGTATGACCCAGTGGAAAATGAAGACATTCATCGCGTTTATGCGGCGCTGGGTCGTATTGTTAATACTGCCATGTTAAACTGTGTTAAGCTTTGTGACGCCATGGTCGAAAAAGG
>bat_probe_13911
ATTACAGCATTTGGTCCTCTGTGTCGCAAGGTCTTTGTGGACGGAGTCCCTCTGGTTACAACTGCTGGTTATCATTTTAAGCAGTTGGGTATAGTTTGGAACAAGGACATTAACACTCAT
>bat_probe_13912
CAGCGTACCTGCTGCTTTTCTGTTGCAGCACTTGGTACTGGTATGACTTCACAAACTGTAAAACCTGGTCATTTTAATCGTGAGTTTTATGACTTTTTGAGGGGCCAAGGATTCTTTGAG
>bat_probe_13913
TAATAGACCCACCATGTTAGATATCTGTCAAGCACGCGTAACGTATCAAATCGTTAAGCGTTATTTTGACATTTACGATGGTGGTTGTATTACAGCTCGTGAAGTGGTTGTTGTTAATCT
>bat_probe_13914
TAGAGCTTTGCCTAACATGATTCGCATGATCTCAGCTATGATTTTGGGCTCTAAGCACGTTAATTGTTGTACTGCTTCTGATAGGTACTATAGGCTTTGTAATGAGCTTGCACAAGTGCT
>bat_probe_13915
TTTCAGGCTGTTAGTGCTAACATTAATAGGTTGCTTGGTGTTGATTCCAACGCTTGCAACAATAATACTGTTAAGCACTTACAGCGTAGACTTTATGACAATTGCTACCGTCTTTCAAAT
>bat_probe_13916
GCAGACCTTGGTTATGTGGCAGATATTGGTGCTTTTAAGGCTACATTGTATTATCAGAACAATGTGTTTATGAGCACTGCTAAGTGTTGGGTTGAACCGGATGTTAATAAGGGTCCTCAT
>bat_probe_13917
GATGATGTGGTTAAAACTGACCCTGTTATTTTGCTAGAGCGTTATGTGTCTTTGGCTATAGATGCATACCCTCTATCTAAGCATGAGAACTTGGAGTACCGTAAGGTGTTCTATGCACTT
>bat_probe_13918
TATGCTAATATGTATGAAAAGTCTACAGCATTGCAATCTGCTGGCATGTGTGTTGTTTGTGGCTCTCAAACAGTTTTGAGATGTGGTGATTGTATCCGGCGTCCATTGTTGTGTACAAAG
>bat_probe_13919
CTTGGTGGGTTGTCATATTATTGTGTAGACCACAAGCCACAATTGGCATTTCCATTGTGTTCTGCAGGTAATGTGTTTGGTTTATACAAAAACTCTGCTACGGGCTCTGTGGATGTTGAT
>bat_probe_13920
AGGCCAAAGAGGAATGCATTAAGTCTTCTTACGCTTGTGCCACGTTGCGTGAAATTATAGGCCCTAAGGAGCTATTGCTCAGTTGGGAACCTGGTAAACCGCGGCCGCCTTTAAATCGCA
>bat_probe_13921
AGTCTACTACGACTTGCAAACTTAGTCCAGGTGTTCTCTTTGTTCTTACTTCCCACAATGTAGCACCATTACGTGCACCCACTATGGCTAATCAGGAGAAGTACTCCACTATTGTTAAGC
>bat_probe_13922
GTGGTAAGTCACATTGTGTTATAGGTTTGGGTTTGTATTATCCTGGTGCACGTATTCTGTACACTGCTTGTTCTCACGCTGCAGTGGACTCTTTGTGTGCTAAAGCTGCTACTGCTTTCA
>bat_probe_13923
CACGTCGTCTATGTTGGTGACCCACAGCAATTGCCTGCACCCAGAACCATGATTTCAAAGGGTGTTTTGGAACCCAGGGACTACAATGTCGTCACACAGCGTATGTGCGCTGTAGGACCC
>bat_probe_13924
AACAAGTTTAAGCCTGTGCATCCTGATAGTAAGGAATGTTTCAAGCTTTATTGTAAAGGCTCTGTTCACGTAGATAATGGTTCTAGCGTTAACAAGCGCCAACTTGATGTTGTACGCATG
>bat_probe_13925
GTGGATTCTTCTCAGGGCAGCGAGTATGACTATGTCATTTATACGCAAACATCAGACACCCTACACGCTTGTAACATTAATCGTTTTAATGTTGCTATAACGCGTGCTAAGAAGGGTATT
>bat_probe_13926
TGTCATCGTGGCTCTGACAATTTGCCACCTTCTCACGCACCTACTTACATGTCACTGTCTGATGCTTTTAAGACCGATAAGGATCTTGCTGTGCAGATTGGTGTTAGTGGTACCATTAAG
>bat_probe_13927
CACCCGTACACGCTCTGTCTTGAATTTAGAAGGTGTTAATGGTGGCTCACTATATGTGAACAACCATGCATTTCACACACCAGCTTATGACAGGCGGGCATTTGCTAAGTTGCAACCTGC
>bat_probe_13928
CTGTTTGTTCTAAGCACTCTAATATGTACCATGCTTATGTCAATGCTTACAATGTCTTTACTCAGGCAGGTTTTACAATCTGGGTTCCAAAGAGTTTCGAACTTTTTAACTTGTGGCAGA
>bat_probe_13929
GCTAAACGTGCCACAGGTTTGACACCGCCGCTGACAATTTTGCGGAATTTGGGTGTTGTTAGTACATACAAATTTTGCTTGTGGGATTATGAGGCTGAAAGGCCTTTTACTTCCTTTACC
>bat_probe_13930
GTTTACTCTTGCTAACAATGCTGTACTCTTTTCAAGACAGCCTATCAAAAAGCTTACAGGTTTTAAAATTAATTATGGCTTCCTTAATGGTGTTCCAGTTAGCACCACGGAAGGTAAACC
>bat_probe_13931
AGATGGAAGAAGACTTTCTCAATATGGATGAGGGTTTCTTCATTTCTAAGTATGGTCTTGAGGACTTTGCTTTTGAGCACGTGGTTTATGGTGATGTGTCTAAGACCACTTTGGGTGGTT
>bat_probe_13932
AAGATTCAAAGAATGTGTCTAGAACCATGCAATCTCTATAATTATGGAGAGGGTGTGCGTTTACCTGAAGGCATTATGTTCAACGTTGTCAAATATACGCAACTTTGCCAATACCTCAAT
>bat_probe_13933
AGTGATGCAGTTATACTTGACAATGATGTGAACACTTATGTCAGTGATGCAGACTTTAGCCATACTGGTGATTGTTCCACGCTTTATCTTACAGATAAGTTTGATCTTGTTATTTCAGAT
>bat_probe_13934
ACTGCTGCCATCAAAATCACAGAGTACAGTTGGAATAGGAAGCTTTATGAGCTGATGCAAAAATTTGCTTATTGGACTTTGTTCTGTACTAGCGTTAACACTTCTTCGTCGGAAGCTTTT
>bat_probe_13935
CCATGTCTTACAATAGTGTTTTGGATCTGACGCGGTTTGAGTGCAAACACAAAGCTACTGTGGTTGTTAATCTCAAGGAGTCTGATGTCAATGAAGTTGTTTTAGGACTTGTGAAGAGTG
>bat_probe_13936
TGTTCACTGTCAAAATGCTTGCAACCAAGTTTTGCCGGGTATGAAAATTAACTTAGGCTTACCTCCCAGTACGTCATCCTTTGTGTCTGGTTACCTACCTACTCCTGGTAATTGGACTTG
>bat_probe_13937
CACCATCGATGGTCACTACGGTTTGTATGTCTGGCATTCTAATAGTGCTGGTCATATGACCGTTCGCATATGCCGTTGGTACCAAGACAGAGACCCTATTGCGCAGAATTCCCCACATGA
>bat_probe_13938
GTTTATGGCAAGAGTAAACTGTACCGCTTATACGTCCCAGGTGCAAGTTTGTGGAACTCTGTTGCTTTTACTTGTTCCAAGGACGATTCCTGTGGTCACCAAATAATTACTAAGCCTATC
>bat_probe_13939
GGTAAGATACCTGGTAGTTTTGATTTTACAAATTGGTTTTACTTGACTAACACATCGTCACCTTTTGACGGTCGTTTTGTCTCAAACCAACCGTTGCAGATTCAGTGCTTATGGCCGATT
>bat_probe_13940
CCACTTGAGGTTTGCTATCAATGTCACCGACCGAGGTGCTTTCCAGCTAGGTGTTATCTCGTTGCTGGCTGTTCATAATGCGTACAATTTCTCTTGTAGTAATATTTCTAACTTTGTTGA
>bat_probe_13941
CCTTCTGATGTGAGAGAAATTGTGGTTTCGCGTTATGGGTCTGTTTACATTAATGGTTACAAGATTTTTAATGTAGGCGAGCTTTATGGTGTTGTCTTGAACTTTTCCAGCCTCACTGGC
>bat_probe_13942
CCTTAAGTGTCAACAGCAGAGGTTCTTTATGGATGATGGCTTTTACTCAGCTATAGATCTTGCACCCCCAGTTGTGCAGACTATAGTGTTGCTGCCTGAATACACTGGTTTGACTAACAT
>bat_probe_13943
TGTCTCCACTAATAGATTTAGTGTTGATTTCAAACTCACCGTGAACTCGCAGGCTTACGACATCGGTGTTAGAACTGGAAGTTGTCCTTTTTCCTATGGCTCACTTAACAATTTTGTTAA
>bat_probe_13944
TGTAACTCACTCTCCTGGTGAGGCTATCACAGGGGTTCCTAAGGGTTTCATTAAAAGACTGGGCTTCTTAGATGCTAGTATTTTGCATCTTAATGTTTGCACAGAGTACAACATTTATGG
>bat_probe_13945
TACGGGTGACATCTACAGTGTCATACCATGCCAGACCTCAATGCAGTATGCGGTGATTGCTGATAACATTGTTGGTGTTATCTCAGCAGACACTGCAACTGGCATCACATTCAATCATAC
>bat_probe_13946
ATGTGCAACCGAGAGTTGTATCTACAACGCCTGCAACACCCATTACCACCGGCAACCTCACAATACCTGTTAACTTTACTGTCTCTATACAGGCAGAATATGTCCAGGTGTCGCTGCGTG
>bat_probe_13947
ATTGAATGCACGTCTGGAGAGTCAAGAGGTTGCTGACATGCTGGCAGTTGATTATGCAGCTTATCGGTCTAGTTTGGAGCTAAACACACCTCAGTTTGAGAATGGCTTTAACATTTCAGC
>bat_probe_13948
TGCATTGAAGAGAAAGGTGCTATTGCTGACGTGGTTTGCAGACAGTACTACAAGGGCATTTCTGTTCTACCTGCACTTACTGACCCTGCTCGTATGGGTTTATACTCAGCATCACTTATG
>bat_probe_13949
TCAAGAAAACCAGAAGCTTATTTCAGCCGCGTTTAACAATGCCATGGGTAACATCACTAAGGCATTTACTGATGTAAACACAGCATTGCAGCATGTCTCAGACGCTGTGAAAACAGTTGC
>bat_probe_13950
ATTGACGACATCTATAATAAGTTGGATGTTCTGGCAGCTGATGCTCAGGTTGACCGGCTTATTAATGGCAGACTTTCTGCTCTTTCTACCTTTGTTTCTGCTCAATTAGTCAAGTACTCA
>bat_probe_13951
ATGGTAACAGGTGCACCGGATGGTTTGATGTTTTTGCATACTGTCTTGCTACCCACTGAATACAAAGAAGTTGCAGCTTGGGCTGGTCTTTGTGTAGGTGGTAAGGCCTTTGTTTTACGT
>bat_probe_13952
TCTTGTGCAATTACATATGTCAACCTTACTTCGGAAGAGTTTAACAGTGTTGTGCCTGACTATATCGATGTTAACAAAACCTTGGAGGACTTTGCTGCCACTTTACCTAATCGTACTTAC
>bat_probe_13953
GTCTCCAGCAACACATCCAAAATATCAATAATTCTTTGATAGATTTGGAGTGGCTTGATAGACTTGAAACTTATGTCAAGTGGCCTTGGTGGGTGTGGCTGTGCTTTGCAGTTGTTTTTG
>bat_probe_13954
GTAAGAGGCTTCAACGTTACGAAGTGGAGAAGATCCACATTCAGTAATGTTTGGTTTGTTTCAACTCAATATACAAAATGCCGCAAGTGTGGTTCGAACGTCCATCGTTCCTAAACAACT
>bat_probe_13955
TAAGACTAACTGCGCCTTATTTGTTTGTCGGCTACTTGTCCTTTTTGTATACGCACCTTTACTACTTTACACAGGTGCATACATTGATGGTAGCCTCACTGCAATTATCCTGCTATGCAG
>bat_probe_13956
TTTGATGACTACACGTGTTTACGTGGGGGTGACTCTTATGTTCGTTTTGGGCCTCATTTTGTCCCCTTTGTTAGCGATAGAAACTTATTTCTCGCTTTGAGGGGTCGTGTGCAAAAAGAC
>bat_probe_13957
TATTCTTCTCAACTAAACACTATGTTGTTTACATTGATTAATGATAATGGCTTTGTTCTTAACGCCATTTTGTGGGTATTTCTACTTATCTTTATTATTCTACTCTGTATAGCATTTATT
>bat_probe_13958
GACCCCCATCCAGTTTTAGATGTCTAAACGAAAATGAGTTCATCTAATCAGACAATTCCTGTCACTGAGGTGGTTGAACACCTCCGTAACTGGAATTTCGCTTGGAACGTTATTTTGACT
>bat_probe_13959
CTGTGGCCTACTGTGTTGGCATTGTCCATTTTCAATGCCTGGGCTGAGTTTAACGTCAATTGGGTCATGTTCTCCTTTAGCATAATTATGGCCTGCGTAACTTTTGTGCTGTGGATAATG
>bat_probe_13960
TGGGCTTTCTTTGTTAGATCCAAGAATGGCGACTTTTCGGCATTAGCTACAGATAACGAGACAATGACCGAAAGAGAGCGGCTTTTGCATTTAGTCTAAACCGAAACATGTCCTCCTCAA
>bat_probe_13961
TGCCACAAAATGCTGTCCCGAAAGGTCAGGGCAACAAGGACCAGCAAATTGGCTACTGGAACGAGCAAGTCCGCTGGCGTATGGTTAAGGGCACGCGTAAGGACCTTCCATCCAAGTGGC
>bat_probe_13962
TTGGTACTCGTGGCAGAAATGCAGAGCTTACCACTCCTATCTTTAATCCAGGGCTCCCTGACTCCATTGAAATTGTTGACCAATACTCACGCCCCAACTCACGTGCCTCTTCGCGTGCTA
>bat_probe_13963
ATCAGCCCACAGGAGATGGTGGATCAAATGGTCAACGTAACCAGCCTCGCAATAGATCTAACTCACGGAACCGTAGTGGTAACCAAGGCCGCAATGGCGGAAGCCAACAAGACTTGGTTG
>bat_probe_13964
CTACCAAAGCACCAGCTTCGCAGGTTGAGAAACCTGTGTGGAAGAGAACTCCGCACTCCCAGGAGAATGTGGAAGTGTGCTTCGGTCCACGCGACACCTACCAAAATTTTGGTGATAGTC
>bat_probe_13965
AGCGAGGCGATAACATCCAACTTACCTACATCTACAAGATGGAGGTGCCTAAGGATCATAAGTCACTTGCGGCCTTTTTGCCACACATTGGTGCTTATGCTGATTCCACCGAGGATGTTA
>bat_probe_13966
AGGAGGTTGTTGATGATGTTACTGGTCAGGATGAAACATTTGCGTAATCAACTAAATTATGAAATTGCTCCTGTTAGTGTGTCTTGCAGCCATTGTGGCTAATTACACCATGGACTCAAA
>bat_probe_13967
TGACACCCTGGGCATGTACCTTAATTTGGTGCAGACTGTCCAGACGCCTGATGGTCCTATTACCTTTGCCATTGACAGACCCAATAAACATGGGCCTATCTATGACATGTCAAAGGTTGA
>bat_probe_13968
ATTAAGTAAGAAGAAAAATCTGAACAGACACTGGCCGCTTAAGTGCTGCAAGATTCGCTAGAACTACGCTAGCGTCTCGGTCTTGTGCACAACGGTAAGCCAGTGGTCATGTCAGCACAA
>bat_probe_13969
AGGATTTCCAGGTAATTTTCGGCAAGCGCGGCGGTAACGTCGTGTTTGTTGACAATTATATGTGCGGTGCTGATGGTAAGCCTGCAGTTCCTAGAGAACAATGGTCTTTTGAGGAACACT
>bat_probe_13970
TTCTATTAAGTCTATAGAGTATGTCTCTACTATTCCTCACAAGTTGCCTAATGGTTCTGTTCTTAGTGTTGCTGGACCACCTAAGAAACGTAAAGCTGTTGTACTTGATGAAAAGTATAA
>bat_probe_13971
TGTTGACACCTTTGTTGCATCATCTAATTTTGATGAGTTTAACCACGTTATGAGCTTGGACCAATGTTCCTTTGACAATTTCAGCTCTATTAGCGTAGCACTGAAGTTTTCACTTTTGCG
>bat_probe_13972
TGATGGTGCTATTACTGTCTTTTGTGACTATAACTTTTCATGCCCAGCGTTCTTGGATGGTTTTCCAGAATGGTTTTCATTTTGTAAGAATCATTTTAAGGATGCTGGATTTGTTGAGTT
>bat_probe_13973
CTTGTCATATCAGATGATTATGGTTTTTATTCTTGTGAAACTGGCATTTATCCATATGCCAGCGATGGTAAGGTTTTGCCATTGCGGTTTAGAAAGAAAGCTGGTGGTAAGAATGTTGCC
>bat_probe_13974
ATTGGTAATAAAATTAAATGTAGTTCCTGGTCTCAATTAGTTGAAATTATTGAAACTGCATTGACTACCATTAAGTCTTACTATAGTGTGCCTATTTATTACATCTATGATGAGGAAGGC
>bat_probe_13975
AAATTGAAGAAGTTAACAATGCTTTTGCTATTGAACCTTCTCCTAAACGTGATGTCAGTCCATTTGGATTTGATAGCCACGACCTTAATGGTATACGTGTTTTAGTACAGAGCCAGAATA
>bat_probe_13976
GATGTTATGAAGTCACTGGTGCGTTTTTAGGTTCTCTAGGTGACGTATCTTTTTGTCTTGAAGAACTTTTGCGGGACGTTAAAATGGCTAAAGTAACTGTTGAAGTTACATGTAATTGTA
>bat_probe_13977
GTCTGCGGTATTGTAGGTTCTGCAATATTTGCTCAACCACTAAAACATCTTAACCTAGATGATTTGGTCTGTGATGTTGCTAGTGCTAGTGTTTTTCTTGGTAATGACTGTGGTCATTAT
>bat_probe_13978
CCAACATTATTGCACCTTTTACAGAGTACTGTAATATTAAATTTTACCAAGGTGATTTTAAGGACCTTGCTGGTCTTTCTCATGACTTTGTTGTTAACGCAGCAAATTGTAATTTGGCTC
>bat_probe_13979
AGTGTGTCATGCTGGACACAGGCAAGATTAAAGTTCTTAATGCTGTTGGTCCCCGTAAAGGTAAAGATGCTGAGTCTTTGTTGAATACCGTTTATACTAATATCTTTTCTCGTAAGGGTG
>bat_probe_13980
TTGTATATTCTGACCTCGAAAGAGAGGCAGTTATGAAGTTTTTAACAACGCCTTGCGATGATACTGTTGTATCTGTTGAGACAGTAGGAACACCTTTAATTGAGGAGACAACAGTTAATG
>bat_probe_13981
ATCAGGTATTGTCTGTTAAAGATTTTGGTGTTGTTGTGGATAGGCATCTTAATGGCCTACTATCTGATATGTCTAGTAAGTATGTTAATGATCACAAAGCTGTTCCATTTGGTAATATTT
>bat_probe_13982
GATGGTAGCACATTATGTGTTCTGCCTAATAATAGTGCATTATTTGATAAGCTATTTGCTTTGGGTGACAACTTTTCATTTTTGGTTTTAGATAATGTTAAACCTTTGTTTGAGGATTAT
>bat_probe_13983
AATTAGGACCTGTTTCTAATGGTTCTGAATCACTTGTGGGTGTTACACCTACCGTTGCTGATAATGGTAAAGTTGTTAACACTGTACCAGATGTTAATTGGAGTAAGCACTTTGGTTTTT
>bat_probe_13984
ATTCAGATAATAACTGTTGGATTAATGCCACTTGTTTAGCATTGCAGTTTCTTAAACCTACGTTTAAATACGTGGGTTGGGAAGATTTGTGGAACAAGTTTGTCACAGGTGATGTTTCTG
>bat_probe_13985
GTTCTGTTACTATTAAACGTTCTACGTTATGTGAACATTGTGATAGTACAGTTAAAACTATGACCGGTGCTATAGTTGAAGCTTCTGTTATTCTTAACGGTCATATAGATGGCCATTGTC
>bat_probe_13986
TTATGTGGCTTTTAGTGGTGACACTGATAATGGTCATTATACAGTCTTTGACAATAAATTATCTAAGATGTATGATGGTACTAAATGTGTTAAAACTACATTGGACACACTTACTGCCTC
>bat_probe_13987
TTATTGCGCACAATATTGCATATTTCTTTGTGTGGCTGGTTACTACACTTAGTACTTTATATAGGTGCTGGCGTGGTGGTAATTTTAAATTATTATCCAGCATACCTGAGCGTAGTGGTG
>bat_probe_13988
TACTATATATGCTATGTTATTTATTTTAGTTCGGTTTAGCTTTTTTAATGATTACATTTGTGGTACTACTGTTAAAGGTTATACTAATTCTGACTTTGACAAGGGTAAGTTTTGTAACGG
>bat_probe_13989
GCTAATGGTGGTGCTAAATTATGTAAGAAACATAACTTTTTCTGTGTTGCCTGTGACTCTTATGGTAGTGGTCATACCTATATTAATGACCATATTGCCACTGAGTTACATAATATTACT
>bat_probe_13990
TGATAAATTTTGGAAATACAACTTTGACATTACAGATAAAAAGTTCTCTTGTAGAGAGGTACTTAAAAACTGTAATATCTTAGATGACTTTATTGTCTTTGACAATAATGGTTCAAACTT
>bat_probe_13991
ATGTCCTTATTAAGGAGAAAATGCCTATTGTGTGGAACTGTGTTGATTTTGCCAAGCTTTCAATTGATGCACGTAAGTATATTGTTAAAACTGCTAAGGTCAAAGGTGTAACTTTTCTCC
>bat_probe_13992
ATGCATGTGGTGCTATTTTGGCACTGTTTTTGCTACTAAATTGTTTAAGTTTTACAGAGTATGCTATTAGCTTACCTGGTTATGACTTTAAGTATATTGAGGATGGCCAGCTTAAACCAT
>bat_probe_13993
CCTATCGTTGTTGGTGCTAGCGATTCTGGTCGTGTTATACCTGGTGTTGCATCTGATGTTTATTTGCTTGGTAAAACACTAGTTTTTACACTTAAAACTGTCTTTGGTAGTGCTGGTCAT
>bat_probe_13994
CTGGCATCGATGTGTGTCAAATTCTTTCAGCTATACAGAGACTTGCAACGGGTCTTGGTGGTAAGACAATTTTAGGTTATGCTTCTCTTACAGATGAATATACACTTAGTGAGGTTGTTA
>bat_probe_13995
TTAGACTTGCTCAATTTTTAGTGCCATATTGTCCTGGACTTATTACCTTTGTTGGTGATATTAAGGCTGTTTTGGTACTTTATCTTGTCTTTGGTTTTATTGCAACTGTTTATTTTGGCT
>bat_probe_13996
TGCACCGAGGGGTCCTTTCGACTCTGTTTTACTTAGTCTAAGACTTCTTGGTGTTGGTGGGCATAAAACCATTAAGGTTTCTACAGTGCAGTCTAAACTTACAGATCTTAAGTGTGCTAA
>bat_probe_13997
ACAGCTTAATCTTAAGTATTCTATTAGTGGCAAAGCACGTGCCCGAACTGTGGGAGGTGTTTCACTTTTAGCAACCATGACTACCAGGCAGTTTCATCAGAAGCATTTGAAGTCAATTGT
>bat_probe_13998
GCAGCTGGTATGTGTATTGTTTGTGGTTCACAAACTGTTCTTAGATGTGGTGATTGTTTACGTCGTCCCTTATTATGTACAAAATGTGCTTATGATCATGTTGTAGGTACCACTCATAGG
>bat_probe_13999
TTAAGGGTAATGTTCAGATTGATAACGGCTCTAGTGTTAATAAGAAGCAACTTGAGGTCGTTAAAGCCTTTATTGCTAAAAATCCTAAATGGAGTCGTGCTGTGTTTATTTCTCCATACA
>bat_probe_14000
AAGTGCATGATGTCATTGTTGATTGTAAGGCTTGGCGCTGGATGCTTTGGTGTAAAGACTCCAAAGTAGCTACTTTCTACCCGCAGTTGCAGTCTGCTGAGTGGAAATGTGGTTACAGTA
>bat_probe_14001
TAAATGAAATTGCTTACTGTATTAACGTTGCTAGCCTGTATTAGGTTAGTTTGTGGTTGTACAGATGTTAATTTTGATTTGTTTAAAACTATACTTTCCACTAATCGTGGTAGTATAAAT
>bat_probe_14002
ATTTTTGCACAGACTGCTAATGTTGATTATGGTAGTGGTGGTGGTGGTTACACTTTTAGTGTCTCACCCTCTCACTCTACTAACTTGACATGGGAACTTTGGGTCCATCGTGCTTGGGGT
>bat_probe_14003
TGTTTAGTTAATGGCAGTTTTCCATCCCATAGTGCATTAAACTATATGTTTGGTGTAACATGGTATGAGGGACTTGTTAGGGTCATATTTCCGCCTACTGTGTTTGAGATGCAGTTGGAT
>bat_probe_14004
GATGCTCATGGTGCTGTTGACAATTTTGTTTATTGTGACTCTGGCTTTGTATCTGCATTGCAATGCAAGTTGCGTCGGTTTTCTTTACCACCTGGTGTTTATTCTAACACTGAAGTTGAG
>bat_probe_14005
CCAATTGTATTGTTAATTATACTAGTTGGGTTTATGACTCTAGCGTTAAATCAAACTTTCAACATTTAATTTTGCCTAACGGTTTATTTAACCCTTTTATTGAATGTAATGGTTTGAATA
>bat_probe_14006
GGATGGGCTTGGAATGACCCACAGGATTCAATTTTTGACTGGTGGATAGCAGACTTTGTCTCCAGTGGCGCATATGTTTGCACTTCCAACCCTGTAGCCCCTAGAACTGGTGTGTGTATG
>bat_probe_14007
TATGTTAGAATACTTGGAATTGTTTATGAAGTTGCTGCTTGTTTTGAAGCCTCTTATGATGTCCTTTTTGCTTCTAATTCTAGTTATGGCTTGTTATACCGTAGCTTCGATTGTAATCAA
>bat_probe_14008
ACACCTTTGTTAACTGCTCAAATCCATTAGGTGATGGTTTTTGTGCGGATTTGAAAGGTACAGTTGCCGTTCGTAGAATGGGTTTTGAGGCTCATGATACAACATATGTAGCTAATGTTA
>bat_probe_14009
ACATTTGTGATGTCAGTAAGGCTTGTAAAAATCTTCTTTTTAGATATGGAGGTTTTTGCCAAAAGATTGAGGCTGACATTAGGGGTGCAGGTGTTTTACTAGATAGCGATATTAGTGAGT
>bat_probe_14010
AAGAACACTGCACCATCTCCACCTAGTCCTTACTCATCTAGATCTGCTATTGAAGATATTCTTTTTAGCAAGATAGAGACAACCGGACCTGGTTTTTATGGTGACTACTACAACTGCAAG
>bat_probe_14011
TGCTGAGACTATGGGTATGTATGGTGGTATTGCAGCTGGTGCCGTGTCACTTGGCATTTTTGGTGGTCAGGCAGCTATTGCTACATGGAATACTGCGATTGCTGGGCGTTTGAATGCGTT
>bat_probe_14012
AGCGTTGCAGGCCATACAAGCTGTTGTTAATCAAAATGCTGCACAAGTTGAATCTCTCGTTAGTGGTATAACTGAGAATTTTGGTGCAATTAGTACCAATTTTAAGGTCATATCACAGCG
>bat_probe_14013
TACGTAACACACATAGGTATGTACAATCACTTATTAATGAGTGTGTGTATGCCCAGAGTTTGAGGAACGGGTTTTGTGGCCAGGGTCTACATGTCCTATCACTTATGCAAAATGCACCTA
>bat_probe_14014
GTAGCGAAAAATGGAATTTTTGTTTCTGCTAATTTGAGTTATTGGCAATGGTCGCCACGTAACATTTACAAGCCAGAAAATTTGACTTTTACTAATGTAATTGCAGTTTCGCGTGGTGCT
>bat_probe_14015
TTGCAGGCATTAAAGAATTTGACTGCTGATATGAGTAAGCTCAACATTAGTGAGGAGATTAAGCTCATTAATGAGATCGCTCATAATGTCTCTATGATGCATGTTGAGGTTGAAAAATTT
>bat_probe_14016
TGATGGTTTGGTGCTGTTTAGCTACTGGTTGTTGTGGTATGTGTGGTTGTTTAGCTGCCACATGTGCTTCTTGTTGTGATTGTAAAGGAACTAAACTTCAATCTTACGAGATTGAAAAGA
>bat_probe_14017
TAACTTGAATCCTAATGATGAAGCTATCATTAGGGAGCAAGTCCAACCTGCTATTAATGGCGCTAACATGCTTGGTTACATGCTTACTAGCATGTTTGTTTGGTACTTTGCTCTTTACAA
>bat_probe_14018
CATTATTCTTACAGCAGTAGTTAGTCGGTTACTATATACCAGTTACTATGCTTTCTGTTATAGGAGCTTTGCTTTTGTCTTATTCAATGCCACTACATTATGTTATGTCAATGGTGTGGT
>bat_probe_14019
TGAATTTGCGCACAAAGATTCTCTCTATGTTGCTGTTAGAGGTAAAAAAGAACTTAATCTTTACCTCTCTAAGGCTATGGAGTTATCTGACGGCGCATATATTTATTTATTTACCAATAC
>bat_probe_14020
CAATATGAAATACAGTTTCTTCCTTTATGGTACTAAGATGTTGATCATGTGGCTTCTATGGCCCCTGGTCATAGCTTTGAGCATTTTTAATGCTTATGCTGACTTTGGTGTCAACTGGTG
>bat_probe_14021
AGAATTGCTACTGGTGTGCAACCTGCACACTTACCGCAATTTGTTACCGTTGCTAAACCTAGCACGACTATTATTTATACTCGTGCGGGACGTTCCCTTAATGCTAGCACCAACACTGGT
>bat_probe_14022
AAACGAATATGGCCACAGTTAATTGGGGTGACGCCGTTGAGGCTGAATCTCGTGGTCGTAAACCTAGAATACCCCTTTCACTCTTTGCGCCTTTGCGTGTTACGAGTGATAAAAACTTCT
>bat_probe_14023
CCAACGTAAGGATCAGCCTTCTAACTGGCATTTTTACTACCTTGGTACTGGTCCTCATGCAGAAGCTCCTTTTAGAAAGCGCATTCAGGGCGTCCATTGGGTTGCTATTGATGGTGCTAA
>bat_probe_14024
CTTCTAGAAGTGCTTCACGTTCTCAGTCTAGATCTCGTAACCAAAGTCAGAGCCGCAGTGGTCAGCAAACACCTAGATTCCAACAACAGTCTCAATCTGTTGACATTGTTGCTGCAGTTA
>bat_probe_14025
AGCCCTAAACAGACTCGTAAGCAGATGGACAAACCTGAGTGGAAGCGTGTTCCAAATTCTGATGAAGATGTTAAGAAATGCTTTGGACCACGTTCTGTCGCTAGGAATTTTGGTGACAGT
>bat_probe_14026
GAGGCGGGTGATTTTGTTGAGATCACATATCATTATGTGATGAAGGTTCCTAAAACTGACAAGAACCTTCCGAGGTTCCTTGAGCAAGTTTCGGCTTACTCTAAACCAAGTCAGATTAGA
>bat_probe_14027
ACTGAATACGCTACGTCTATAATTGGCAAAACTACTAAAGTTAACTCCAAAAGAACAGAAAGTGCAGATGTTAACCTTGTGTTAGTCAATGACAAACAACCACTATTGAAGGACGGTGTC
>bat_probe_14028
ACGTTGTTGTTGAGTTCAATGTTTTTGATGGTGCAACAGTAGAAGTCACACCTAAACGTGTTGAAAAAGAAGAAGTCTCTCTTGAGGAAGTAGAGTTTATCCCACCTGTAAGCAATGGCT
>bat_probe_14029
TTAAACGCTGTTATGAACGTACAGGTAACATTAGAGGATCTGCTGGTGACACGTCTCATTGCTTAGAAGTAATGTTACGTGATTTACACACTATGCAACTTAGATTCTCTGTTAAGTGTA
>bat_probe_14030
AGTTTTGCCGTTTATTTGGCTGTTTTATTGTCCAGTTTAAAGTTTGTTGTCATTGCAGGTCACGCCAATGGTAAAGAATGTGGTGGTGATCCTGGCTTGTTGCCTAATTTGAACCTTGGT
>bat_probe_14031
AGTAATCTTAAAGGTATTTGGTGGTCATACTACACTGGTAATGAAGGTGTGGAACTTGGTATTTCAGCTTCTGATTATGAACAAAATCCAAATCAGTGGGCTTTGTATATGTACCAGAAT
>bat_probe_14032
TTTGATTGACAAAAAGGTCAGTTTTAAATTTGCTGACATGAAAAATGAAGTTATAGGTGTTACATGGTCTGGTAACTATGTTACCTTCTATGGCATTTATAAGTCTTTTCGCATTTACTT
>bat_probe_14033
GTTACTGTTAATGTAGTTGGTGGTGATTTAAAGTTTAGTTGTTCTAATACGAGCACATATGCAGAATCAGATGAGGTTTTGCCTTTTGGACCTTTAAGCAGCGTTTATTACTGTTTTGTT
>bat_probe_14034
GTATGTGCAGATCAATGGTGTTAATGATACTGTTTGTGTTAATACTACACAGTTCAGTACACATTTTCAACAACTAGACACTTCTAATACTATTAGTGCTTTAATGCAAAATGGTGATTG
>bat_probe_14035
TTGAATGAGTGTACAGATTACACTATATATGGTGTCTCTGGTAGAGGTATCATTCGTAAGGCTAATTCGTCTTATATTAGTGGATTGTACTATACTTCTATTGCTGGACAAATTATTGGG
>bat_probe_14036
TGTTGTCTCCTCGACGAATACGTCTGGTATTAATTTCACCCACACCATTACCACTAAAACTTTTTATTACCACACTAATGTGCAACAAAATTGTTCTGAACCTGTGTTAACATATGCTAA
>bat_probe_14037
TACAGTTTCTGTTCAAGTTGAGTATTTACAAATGTACAATAAACCAGTTAGTGTAGATTGTCAGACATATGTTTGTAATGGTAATCCTCGTTGTTTAAAACTACTGACACAGTATGCTAC
>bat_probe_14038
GTGGACGAGGATTATAAAGCTTGCACTGGTGATGGTTTTGGTGCTGCGTTAGCAGACCTCTTTTGTGCTCAGTATTACAATGGTATTATGGTGTTACCTGGTGTTGTTGATGAAACTAAA
>bat_probe_14039
AACTATGTCGCTTTACAAACAGATGTGTTACAAGAAAACCAGAAAATATTGGCTTCTGCCTTCAACAGTGCTATGAGTAACATCACATATGCTTTTACTGAGGTTAAGAATGCCATTAAA
>bat_probe_14040
GCCTCAAACTTTCAAGCTATCTCTTCTTCCATACAAGATATCTATAATAGGTTGAATGATGTGGAAGCAGATGCTCAAGTTGATAGGCTTATTACAGGTAGGTTGGCTGCATTGAATGCT
>bat_probe_14041
ATACCAGAGTATATAGATGTTAATAAAACTCTTGAGGAGTTTCTTAATAGCTATCCTAACTACACTGTGCCTGATTTGAACTTAGATCTTTACAACCAGACTGTCTTGAACTTGACCGAA
>bat_probe_14042
AACGTTCTAAATCACCCGCCAGATCTCCAACAGTTCAAAAGAAACAGTTGGAAAGACCGCCTTGGAAACGTGTGCCTAATAGCACAGAAGACGTGACCAAGTGTTTTGGTGTAAGAGACA
>bat_probe_14043
TTATGGCTCATTTGATGCTTAAGTTTGCAAATCCTCAACTAAACATGGACATATTTAATATGTCTGTCTTGCTTTTTATAGTACTATGTTACTTTGAAGTGGTGTTGTTTGCTTTGCAAG
>bat_probe_14044
AATTTCTAGATATAATTGATTTTTACACCTCACGCCTAGTGCACACTCCAGTAATACGCACCCTAGCCGTCAGCTGAAAAGCGGGCTAGCAAGTGTAGGTGCTACTCTTATACAGAATGG
>bat_probe_14045
TAAATGCCAAAGGGTGCTTGCCAATATTTCGGTTAGGCTGCCCCATTTTGCTTAAAAGTAGTGTGCCTCGTACACTCCCTGCCGTAGTGTTCCGTCACTACAGATCACAGTGTGCCTGGA
>bat_probe_14046
TTGCAGTGGCAAGTGATGTGGAAATAAATGGTTATGGCTACCAGTCTATTGGAGATGCCGTCACAGCTTATAGCGTGGCCGCAGCTGATGGGTTTTCTGGTTGTCGTTTTGTTCCATTTG
>bat_probe_14047
CTAGTAACATCCGTGGTTGGCTGATTTTCTCTAACTGTAACTACGTGCTTGAGTCATTCGACGTTGTTCTCGGTCGTAGAGGTGGTGCTCCGCCAATCTACGTCGATAACTACCTTTGTG
>bat_probe_14048
GCTTCTGGTGTTAAATACAAGAAGAGTGTAGTGCTTTCCGAGGGCTTTAAAAAGCTCTACGATGCATGTGGTGTTCCAGCAGTTCAGAATGGTAATACTCTTGTTGACATTCTGACTAAA
>bat_probe_14049
GAACCCATAACTGTAGTTGTTGGAGATGTCAAGCCAGGTGACATCGTTGTCACTAGCGCTAATGCTGGTGATGGTGTGCGTTATTTTAATGGTCTGACTTTGCAATATGTTGGTGACTGG
>bat_probe_14050
GTGCTTACACATCCAATACCCGGCTTTTTAAAGCTCTTAAACTGTCTGTCCTCAGTGGTTTTACCAATGACGATGTGACTAATGCTGTCATTGCTGGTGTTGTTGATGTCAACAGCTGTG
>bat_probe_14051
AAGGAGAGTTCTCTTTTGTCATCAGACCTTGTGGCTTTTGTTAAGAGTTTGACAACAGCAGTTCTTACAGTTGTTGATGGTAAGCTTAAACTTATTGCAGACATTCCATCAGTTTTTGAG
>bat_probe_14052
ACTTGCTGTTTGACAATGCCATTGTTAAGCTGCAGAGTGTAAAGGTGAGTGGTCTTAAACAAGCTGGTGTTAAGAACGCATTATATGCAAGTGTAGTGATTGGTCCTACACAAAATGTCA
>bat_probe_14053
ATCCTGGCAATCTTTTGTGCCGTAAAGGGTCTTCTGTTTTTGAAACATGTCATAATGGGTTGTGACAGTCCAAGTTGCATCGCCTGTTCCAAGAGTGCTCGTCTTAGGCGTGTTCCCATG
>bat_probe_14054
ATGGTAATAACTCTACTTTTATCAATGATCACGTTGCTAGAGAGCTTAGTAATGTAGTTAAGACGTCAGTGCGTCCTACAGGTCCAGCTTATATTGAAATAGACCGTGTTGATTTTTCAA
>bat_probe_14055
CCGTTGACGATTTTATTGTCTACAATAATACTGGTACTAATGTTACACAGGTTCGTAATGCTTGTGTATACCTTAGTCAACTTATGTGTAGACCTATTAAACTCGTTGACGCACAATTGC
>bat_probe_14056
ATGCAAGGAGCGCATAGGTTTGGATGTTAGTGATGATGAGTTTTTGGCAGCCGTTACCAACGCACACCGTTATGATGTGCTGTTGAGTGAGGTTTCCTTTAATAATTTTATCACTAGTTA
>bat_probe_14057
TGTGTGGCTTGCTAAAGATTTTCAGGCGTTGTCAGCAGAGGGTCGTAAGTACATTGTTAAAACGTCCAAGGTAAAAGGGCTTAACTTTATACTTACACTTAATGATAATGCCGCACAGTG
>bat_probe_14058
TGCTACTAGCTATATTACATTTGGTACTATGGTTGGTAGTTTTCCAGGATATGATTTTAAGTACATAGAGCATGGCCAGCTCCAAGAGTTTAGTCATGGTCTTACATGTGTGCACAATGT
>bat_probe_14059
ACTGCCTGGTGTTCCAGCAGATGTTCACCTTGTAGGCCAAACTTTAGTTTTTACTGTTAAATCCGTCTTTGGCAACACAAACCTTTGCTATGACACTAGCGGTGTTGTAAGTGCGGCTAG
>bat_probe_14060
TTTGCAACCTAATGCACATTACAAATTTGACAATGACAATTTTGTGAAATTGCCAGAGGTTCTCGCTAGGGGCTTTGGCATGCGAACTGTACGTACGCTAGACACCACTTACTGCCGTGT
>bat_probe_14061
AGCTTCTGTACAATGTCTTTAGAGTCTTTAATACAGACTTTAGTACAGCAGCGTTGTCAGGTCAAATGATGTTTAATGTTATTGTTGCAGGTCTTGCAATTATGGCATGTTTTATTATCA
>bat_probe_14062
TTTGTACACATTTTCTTTGCTTTATTATCTTACCACTCGTAGTTTCCGTTATGAGTGGATTTGGCATATTGGCTATGTTGTGTCTTATTACTTTTTGGCACCTTGGTGGCTTATGCTCAT
>bat_probe_14063
TGCTGCCGCTGGTACGTTTGTGCTCGATATGCGTACATACGAGAAACTTGTTAATAGCATTCCAGCAGAAAGACTTCGTCAGTATGCTGCTAGCTATATGAAATACAAGTATTACAGCGG
>bat_probe_14064
CACAGTTAGTTTTAACTCTACTCTACAATCAGGTCTCAAGAAGATGGCACAACCGTCAGGTATTGTTGAACCTTGTGTAGTCAGAGTTTCTTACAATAGTACCGTCCTGAACGGTTTGTG
>bat_probe_14065
TAGCATTTCAGCTGGTAACATCTATTTGGGTGTTGTTAGTGCTACAATGCATGGTGCTAATTTACATATTAAGGTTAACCAGAGTAATGTGCATACACCAGTACATAGTTTTAGAACTGT
>bat_probe_14066
ATGGTGCTTGTGGCTCACCTGGCTACAATATCGTTAATGGAACAGTTGAGTTTGTTTATATGCACCAAATAGAGTTAGGTAGTGGTTGCCATGTGGGCTCATCTTTCGATGGCAAGATCT
>bat_probe_14067
TTGGTGGTTAAGTCCATCACGTATTACCGTGGAAGCTTTTAATGAATGGGCATCTGTTTCAGGTTATACACCATTACAGAGTGCTGATGGTTACTCAATTCTTGCTGCTAAGACTGGTGT
>bat_probe_14068
GTGAGGTTGTTAAACAAATGTTTGGTGTTAACTTGCAGAGCAGTAAGAAGGTTTCATGCTGCAAGTCATTGTTGCTTGTAGGTGGATTCTTTGCTATGTTCTGGGGTGAATTTTTGATGT
>bat_probe_14069
ATGTTTTTGCAAACATTTTTGTTGCCTTCTATTGTTGTGATTGCTGCAAATAATTTCTTTTGGGATTATTTTGTTACGCAGTTACTTGTCCAATATTTTGATTACACAGCATCTTTATTT
>bat_probe_14070
ATCTTCTCTTGTTGTAAGCGCTTACACTTACTTACTTGGTGGTGACCCTATGTATTGTGCTATTATGGTTCTGTGTTCGCTTTCTAGCGAGTGGTACGTTGGCGCTGTTTGTTATAAACT
>bat_probe_14071
ACTGGGGCTTCTTGTATTGGTTTAACAGGTTCTTTAAATTTACTCTTGGTGAGTATGATTTTAAAGTGAGTCCTGCTGAATTTAAATACATGGTTGCTAATAATCTTAGTGCACCGCGTG
>bat_probe_14072
TAATGTTGTGCTTCTTGGTTGTTTGTCTAGTATGAATATTGCTAGCAATTCCAAAGATTGGGAGTATTGTGTAACATTACATAATAAAATCAATCTTTGTGATGACCCTGAGAAGGCACA
>bat_probe_14073
GAGTGTGGCTAATACATACGTCAACTTGCCATCATTTGTTGCCTACGAGAGTGCACGTCAGAATTATGAGGAGGCTGTTAATAATGGCTCTTCTCCTCAGATTATCAAACAAATGCGTCG
>bat_probe_14074
ACGCGCTGAAAATCGCAAGTCTAAGATCATCAGCTCAATGCATGCGTTGCTGTTTGGTATGTTGCGCAAGCTGGACATGTCTAGTGTTGACACCATACTAAATTTGGCTAAGAATGGAGT
>bat_probe_14075
AGTTGGCCACTCTCTATTAATTGTGAACGTGTCGTAAAACTGCAGAATAATGAAATCATTCCCAGTGGTAAGCTTAAACAGCAAGCTGTTAAGGCTGATGGTGATGGTTTTAGTTCTGAA
>bat_probe_14076
AAAGGTCGTTCGTTGGGAATTCGACGGTGGCTGTAATGTTATTGAACTTGAAGAGCCTCGTAGGTTTGCCGTTGAGACTGGTAGTGGTACACAAATTAAGTACTTGTACTTCGTTAAAAA
>bat_probe_14077
ACTATGTGTGCTTTTGCCGTCGACCCTGCAAAGTGTTACTTGGATGCTGTTAAGGGCGGTGTTAAACCTGTCGGTAATTGTATTAAGATGCTATCCAATGGTTCTGGTAATGGCCAGGCT
>bat_probe_14078
TTTTGTCGTCTGAAAGGTAAATATGTCCAAGTACCATTAGGCACTTTAGATCCTATTAGATATTGCCTTGAGAACACTGTTTGTAAAGTCTGTGCTTGCTGGTTGAATAATGGTTGTCAA
>bat_probe_14079
TAGGCAAAATCTTACAAAGTATACTATGATGGATCTGTGTTATGCCCTACGTAACTTTGATGAACGTAACTGTGATACCTTAAAGGAAATACTCGTTCTCACAGGTTGTTGTTCTGAGGC
>bat_probe_14080
GCTATGCTCAAATGTGTTCGCCTATGTGATGCCATGGTTGAAAAGGGTATCGTGGGCATTTTGACACTTGATAACCAAGATTTGAATGGTGATTTTTATGATTTTGGCGACTTTTGTAAA
>bat_probe_14081
AGTTCTATCTTCGGTGAAGATTTTAAAACTTATGATCTGTTAGAGTATGACTTTACAGAGCATAAGGAAAGACTTTTCAAGAAATATTTCAAGTATTGGGACCAGGACTATCACCCTAAC
>bat_probe_14082
AAGGTTTACATTGATGGTGTACCCCTTGTGGCAACAGCTGGCTACCATTTTAAGCAACTTGGTATAGTTTGGAACAAGGACGTTAACACACATTCTTCTAGGTTGAATATTAACGACCTA
>bat_probe_14083
ACACAACAAGTTGTGAAACCAGGTCATTTTAATAAGGACTTTTATGACTTTCTCTTAAAGCAGGGTTTCTTTAGTGAGGGCTCGGAGTTGACACTTAAGCATTTCTTCTTTGCTCAGAAG
>bat_probe_14084
TCACGCTATTTTGATTGCTATGAGGGTGGCTGCATTACTGCTAAAGAAGTGGTAGTTACCAATCTTAATAAGAGCGCTGGGTGGCCTCTTAACAAGTTTGGTAAAGCAGGTTTGTACTAC
>bat_probe_14085
CTTAAGTATGCCATTAGTGGTAAGGAACGCGCACGTACAGTAGGAGGTGTGTCACTATTATCTACTATGACTACAAGACAGTACCACCAAAAGCACTTGAAATCCATTGTTAACACACGC
>bat_probe_14086
GGTGTTGAAAATCCACACCTTATGGGTTGGGACTATCCTAAGTGTGACCGTGCTCTACCAAATATGATTAGAATGATTTCTGCAATGATTCTGGGTTCTAAGCACACCACATGCTGTAGC
>bat_probe_14087
GCTCTCTTAGATTGGGTAAAGCATCTTAATAAGACGTTACACGCAGGCATCCTGGATGCATTTTCCATAACGATGTTGGAAGACTCTGCTGCCAAATTTTGGGATGAGTCTTTTTATGCC
>bat_probe_14088
TTGGCACTACACATAAGTTCATCTTGTCTGTGACACCTTATGTCTGTAACAACTCCGGTTGTACGGTCAATGATGTTACAAAGTTATGGCTTGGTGGACTTAGTTACTGGTGTACTGAAC
>bat_probe_14089
CCAGATGTAGAGGTTTTTAATCAGTTAGCCATGTCTGATTGGACTGATGTTAAGGATTACAAGCTTGCAAATTCTGCAAAGGACAGCCTTAGGTTGTTTGCTGCTGAAACTGTAAAAGCT
>bat_probe_14090
CAACAGGAACTCTGTTTTCACGTGTTTTCAGATTTCAAAAGATTCTAAGTATCAGGTCGGCGAGTTTACTTTTGAAAAGGCAGACTACGATTCCGACACTGTTATTTATAAATCTACATC
>bat_probe_14091
ATTTAAGTTGCATCCTGCATTTAATATAGCTGAAGCTTATGCGCAATTGGTGCCATATTATCAACTCATAGGCAAACAGCGTATTACCACTATACAGGGTCCTCCTGGTAGTGGTAAGTC
>bat_probe_14092
TGCATATGCACGTGATAGGTGTAGTCGCATAATTCCTGCTAGAGCGCGTGTGGATTGTTTCAATGGTTTTAAAGCCAACAATAATAGTGCACAGTACATCTTTTCTACTGTTAATGCATT
>bat_probe_14093
TATGTCGGAGATCCTCAGCAATTACCGGCACCTCGTACTATGATTACTAAGGGTGTACTTGAACCTGCTGACTACAATGTTGTTACACAACGTATGTGTAGCGTGGGTCCTGACATCTTT
>bat_probe_14094
AGCTTTTTGAACGTGGTAACGTCCATGTTGATAATGGCTCTAGTATTAATAGGAGACAGCTTGATGTCGTTAAGATGTTTCTTGCTAAGAATCCTACTTGGTCCAATGCAGTTTTTATTT
>bat_probe_14095
GACATCAGACACACTGCATGCATGCAATGTTAATAGATTTAACGTTGCTATAACGCGTGCTAAGAAAGGTATTTTCTGTGTCATGTGTGATAGAACTCTGTATGACTCACTCAAATTCTT
>bat_probe_14096
TATGGCACTTTCTGACAGTTTTAAGACTAGTCAGGAATTGGCAGTTGCTATTGGTGCACCTCGTGATTGTGTTCGTTATGAGCACGTTATTTCTTTTATGGGCTTCCGCTTTGACGTGAA
>bat_probe_14097
TCATGTTTGCGGTGACAATGTCGGCACCAATGTTCCACTACAAGTTGGTTTCTCTAACGGTATTGACTTTGTCGTACAGCCAGAGGGGTGTGTCTCTACTGAAGTTGGCGACTTTATTAA
>bat_probe_14098
TCTGAAGGGTTTATCAGACGTCGTGGTCTTTGTTTTATGGGCAGGTGGTTTGGAGTTAACAACTATGAGGTACTTTGTCAAGATAGGTATAGCTCAACATTGCTATTGTGGTAAGGATGC
>bat_probe_14099
CAGGATCACTTAGTCTGAACCACCATGAGCATTGTAATGTGCATCGCAACGAGCATGTAGCGTCCGGTGATGCTATTATGACACGGTGCCTTGCAGTTTACGATTGCTTTGTAAAGAATG
>bat_probe_14100
TAAGTCAGCTCTCAACTTAGAGGGTTGTAATGGTGGTTCTTTGTATGTTAACAATCATGCATTCCACACACCAGCGTTTGACAAGCGTGCATTTGCAAAGCTCAAGGTTATGCCCTTCTT
>bat_probe_14101
TTGTAGTAAACACGCTGATATGTACAAGAAGTACGTGGAGGCTTATAACACTTTCACACAGGCTGGTTTTACCATCTGGTGTCCTACGTCTTTTGACGTTTACAACTTATGGCAATCTTT
>bat_probe_14102
TGACCGTGTCATGGTACGCGACGGTATGACTGACACTCTGGTTTTTACAAATAAAACCGCACTTCCAACTAATGTTGCATTTGAACTTTACGCTAAGAGAAAACTCGGCCTTACCCCACC
>bat_probe_14103
ACACTGACTTTGACCAGGATGTATGTGTGTGTTATGATAATTCTATTCCAGGTTCATTCGAGCGTTTCACAATGGCTAAAGATGCAGTGTTGTATTCCACTACATGTATTAAGAAGTTGA
>bat_probe_14104
CTTGGTACATATACACACGCAAGGATGGTGCTTTTGTAGACCGCTATGACGGCTACTATACTCAAGGGCGTAATGCAAATGATTTTGTGGCTCGTAGTCAGATGGAAAAAGACTTTCTTG
>bat_probe_14105
ACTCTTGGTGGCCTACATTTACTAATTTCTCAAGTACGTCTATCACAAATAGGCATACTTAAGGTCAATGATTTCGGTGGTGCAGATGACAGCACACTTAAGTGTTGCACTGTCACATAC
>bat_probe_14106
TCATGAAGTTTTAGTTGACTGCAAAATTTGGCGTTGGATGTTGTGGTGCAAGGATGCACACGTTGAAACATTTTACCCACAGTTGCAGTCTTCAGAGTGGAAGTGCGGATATTCAATGCC
>bat_probe_14107
CTGGTTGCCACTTGACGCCATTGTGGTTGATAATGATATTAATGATTATGTTAGTGATGCAGATTTCAGTTATACAGGAGATTGCAACACTTTGTTCCTTGAGGACAAATTTGATCTTGT
>bat_probe_14108
CGAGCGTTAACACGTCTTCCTCTGAGGCATTTTTAATTGGTGTTAATTATCTTGGTGACTTTTGTGAACGACCGGTTACCGATGGTAATACCATGCATGCCAATTACATATTTTGGCGCA
>bat_probe_14109
CACTAAAAGATGGTGATATTAACAGCATGGTAATAGGACTTGTAAAGAGTGGTAAACTTTTGGTCCGTAATAATAACAAACTTTGTGGTTTTTCAAATCATTTAGTTTCAACTAAATAAA
>bat_probe_14110
GGTTTACCAGTTCCTACAAATGATGCTTATGTTACTGGTTACTTGCCAATACCGTCGAACTGGACTTGCAGTGACGGTTATTGGCAGTACAAAAATGCTCATGGACTGTTTGTCTCTTAT
>bat_probe_14111
CACGCGTGACATTACACACGTTAGATCGTGTGTTTAGTTTCATTGTAGAAGGTGCAGAGAGTTGGGATTATGCTACTCTTCGTTGTGCCAATGGTTATGCATGCGCACACCAAGTTGTGT
>bat_probe_14112
TGGAGAATGGTGAAATACCACCTAGCTTTAATTTTGCTAATTGGTTTTATCTAACAAATTCTTCTTCACCTGTCTCTAGTAGAGTGGTTGGTCTGCAACCACTTTTGTTAACATGTTTGT
>bat_probe_14113
ATGCTATGAGATTTTCACTTAATTTTACGGATAGTGCCGTATTTGCTAAAGAGGGTGTTATAACACTTAAAACGTTGTCTAATACCTTCAAATTCTCTTGTAGCAACTCATCGACATACC
>bat_probe_14114
TGGGTATGCTACCACCTGTTGTCAGAGAGTTTGTCATTACCAAGACTGGTAATGTGTACTTAAATGGCTACAGAATTTTCACTGTTGATGATGTGGTGAGCGTAAATTTTAACATTAGTT
>bat_probe_14115
CTCAATGTTGTAAAGTGCCAGCAACTAAAATTTGTCTTAGACGATGGTTTTTACTCTTATAGTTCACCAGTTGATGAAGTTTTGCCACGCACTATTGTGCGGTTGCCCAGACTTATGACA
>bat_probe_14116
ATTACAAACTTGCCTTTGTAGACGATTGGACTTCAGCTGTTAGCTCAAATGTTACAAGCATTTGCGTTAACTATGCCAGTTTCACTACCAGGTTATTCACTTTTTATGCAGGTACCACTG
>bat_probe_14117
ATGGTGGCTGTACTATGAATATAGTCACACAAGGTCCTTATGGTTTGCCGCATACCATTGCGGTTTTGTATGTCTCATATACTGAAGGCGACAACATTATTGGAGTCCCTCTGTCTAACA
>bat_probe_14118
ACAACACGTTTATTACTGGCCTATATTACACTTCAAATGCAGGCAATTTGTTGGCATATAAAAATTCAACTACTGGTGTAGTTTATAATGTTTACCCATGTCAACTTTCTTCACAGGTTG
>bat_probe_14119
ATAGTGCACAGCCATGTGACCAACCAGTGCTTACTTATGCTGGTATAGGTATATGTAGTGATGGTAGCATAACCAATAGTACGGCTAGGAGAGCTGCAGCAGACCCTGTTAGTCCTGTTA
>bat_probe_14120
AATGGAAACCCGCGTTGTCTTCAGCTACTGGCACAATATGCTAGTGCTTGTAGAACTATAGAACAAGCCTTGCAACTTAGTGCAAGACTTGAGTCTGTTGAAGTCAATAGTATGATTTCC
>bat_probe_14121
CCGTACCATTTTCCATAGCAGTTCAGTCCAGACTGAATTATTTAGCTTTGCAAACTGATGTTCTACAGCGTAACCAGCAGCAGCTTGCGAACTCCTTTAATGCTGCTATGGGTAACATTA
>bat_probe_14122
AAGGTTTGGCTCTCTCTCAACTTACAAAGCAGTTGGCTTCTAACTTTCAGGCTATTTCATCTTCTATAGAAGATCTTTATAACCGCCTTGACAGAGTCGAGGCTGACTTGCAGGTTGACA
>bat_probe_14123
TTAATGAATGCGTTAAATCTCAGTCATTCCGTTACGGTTTTTGCGGCAACGGTACACATGTGTTTTCCGTTGTTAATGCCGCTCCTGATGGAATGATGTTTTTCCATTCAGTTTTACTCC
>bat_probe_14124
CTCATTACTGCTAGGAAGATGTTTGAACCACGTGTTCCACAGACATCTGACTTTGTGCAAATTACAGGCTGTGATGTTGTATATTTGAATGTGACTCGTGATGAACTGCCTACTGTGATA
>bat_probe_14125
ACTTGACTGGTGAGATAGCAGATTTAACGGCTAGGTCCGAGTCACTTAAGAATACTACTTTAGAGTTAAAGGAGCTTATTGCTAATATTAATGCTACACTTGTTGACCTTGAATGGCTTA
>bat_probe_14126
CTGGATGTTGTGGCATTTTTAGCTGTATGGCCAGTTCTTGCGGCGCCTGCTGTGATATACGTGGAACTAAACTTCAGCGGTACGAAGCTATAGAAAAAGTCCACGTGCAATGATGGACCC
>bat_probe_14127
CGTTATAGGCTTTTTGTTGATTAGCGTTTTCATATATTTCTTTGCTGTGTATAGAGCACACACATACAGGACGCAATTAGTTTGCCTTTTGTGCAAATTTGTGCTTCTTGTTGTTTATGT
>bat_probe_14128
GACAGTAGATTTTCTACTATTTAATGATTCCGTGCTTTGTTTTTCCTTCGGCAAAGCATGTTTTGTAAATAATAAGCTTAGGCACTTTATGGTATTTACAGGAGGACACCATTACATGGA
>bat_probe_14129
ATGGTTCTTATTTATATCTTTTTACGAGCCAACCCGTTGTTAGTGTTTGCAACATTGTTACTACAACTCAACTTGACGAAACAGTCATTGAGCTGTAACATGTTGCTAAAACTTATTGAG
>bat_probe_14130
ACCAGTTTGCTAATCGCACAGTATATTCACCTATTTATAGTGCTTACCAATGGTACAAAGATTACATGCAAATTGCGCCCTTACCTCCTATCTATCATGTTTAAACTAAAACGATGAGCG
>bat_probe_14131
CTGCTCCAGTATGGCAATTTTAAGTACAGCAAGCTCCTTTACGGGCTTAAGATGGCAATGTTGTGGCTGCTATGGCCTTGTGTTATAGCATTGTCCATAACTAATGCTTGGGCTGACTTT
>bat_probe_14132
CCGCAATATGTCACTGTAGCTAAAGCTACAACTACCATTGTGTTCCACAGAGTAGGCAAAGCCGTGAATGAAAGGACCCAGACGGGATGGCTGTTCTTTGTACGGTCGGGCTATGGTGAC
>bat_probe_14133
ACAGGAAAAGGCAATGCCAAACAACAAGTTGGATACTGGAATGAACAGCCCAGATGGAGGATGCAGCGAGGTGAGAGGGTTGAGAAACCTTCTTACTGGCACTTCTACTTTCTTGGTACC
>bat_probe_14134
ACCAGATCTAAGGCTAGAAGTGTCATCACTCCAAAATTTGACTCGGAGCTGCCTTCTGACATTGAAATCGTTGACAAGTCCTCTGCACCAAACTCGCGGGGAAACTCGCGTAGCCAGAGC
>bat_probe_14135
AATAGCTCACGCAACCGCGGACAGCAGCGTAATAATAACCAACAACGCCAGGGAACTGGTGCTGCAGGTAATGGCACTGCTGACCTCGCTGCCGCTATTGTCTTGGCCCTTGAAAAAGCT
>bat_probe_14136
CAGTCCAAAAAGGACCAACTAGGTAAGGTGATGTGGAAACGCAACCCCGATCCTAGCTTCAATGTTACACAGTGCTTCGGACCACGTTCTGTTTACCAGAATTTTGGTGATGAAGATGCC
>bat_probe_14137
GTGATGATATCGTCATCCAGTACAACTACCAAATGAGAGTGCCCAAAACCATGGCAGCACTCCAGACATTCCTGCCTCAGGTTGGTGCGTACGCCAATGGCGACAACGAATCTGAATCAG
>bat_probe_14138
ATTACTTTGACGGCATGAAGGTGGAGATAATGAACAAAACCATTTCAGATGATAGTACGGCTTAAACTTGACGAAATCTTTTGATTTCGAGCTATTTCAGCTGAAGTTTGTAGTAATTGC
>bat_probe_14139
TTGCAGCGAAGGCGGGTATCTTGATCCACCTAAGCGTTTACAGCTAGGATTGGATAATGTAACTGCCTTAGTACCTGGTGCCTTGCCACTCCCAGGTCTTTGGAATTGCACTGTTACTAG
>bat_probe_14140
TCTTTGTCACCATATTCGTTGTACTTTTTAAACTATGGTAATGGCAGACGTCACATAATTCGCATTTGCAAGTGGGACACTGACAAAATGCTTCAGGATTCTGATGCCACTACTGGTTAC
>bat_probe_14141
TTAAAGGTATTAGGCACATCACAGTGCCGGGGGCGCAATATTGGGACATTATTAGGTTTTCCTGTGGACACAAAGACTCCTGTGGCCACCAGGTAGTTTACTCAACTAATGTTTTCAATG
>bat_probe_14142
TCCTTTGGCTTTAACAATTGGTTTGTGCTTTCTAATTCCTCTTCCATTATTTCCGGCACGGTTGTTAGTAACCAGCCGTTGCGTCTCACTTGTTTGTGGCCTATTCCATCCAGTACTGGT
>bat_probe_14143
TGAGTGGACATAACTTCGTTAGTGGTTTTGTCCTCCATGCTGCAAATGGTGCAACTTTGGGTTTTTCATGTACCAACTCAACTGATGCCCCCTATTTACGTCAAATACCTTTTGGCATTG
>bat_probe_14144
CTTCTAATGGTGATGTTTATATGAATGGGTATCGCTACTTTGCTGCTGGTGATCTTAGTAGTGTTGATGTTGAGCTTCCTTCACAACAAGTTTTTGGTTCAACTTTTTGGACCATAGCTT
>bat_probe_14145
AATTTGATCTGGTTGATGGTTTTTATCCATTAACCGATGTTGATCTTGCTGTCAAACCATTTACTTTTGTCACGTTGCCTACTTTTGCTGACCATAGCTTTGTTTATTTTAATTTTTCAT
>bat_probe_14146
GTGGTAGTGTTCGAACTAATACCAATCATCAGTTTGGCTTTTACACACAGCGTGCGGCTTCTAATGGTTGCCCTTTTACCATAGACACTTTGAACAACTATCTTACATTTGGTAGGATTT
>bat_probe_14147
GATATAATTGCTGGTATGCCCAAACCTTCTGAAGGTATTCGTGATGTTTCAAAAATCCACTTGGACGTCTGTAGTACCTACAGTATATATGGTCATACTGGTGATGGCATTATCCGTCTT
>bat_probe_14148
CTCTGACTCAGCAGGTTGCTGTTGTTTCAGATGAAATTGTTGGTGTGGTGTCATCTAGTGCTAATGTTAGTGATCAATTCAGCTTTACTTATACCACTGTCACTGAGCAGTTTTACTATA
>bat_probe_14149
CTACCCAACCCACACCTATTGTTTCTGGTGTTATTTCTATTGCAACCAACTTTACTCTTAGTGTTGTCACAGAATACATTCAATTGGCAAACACACCTATCAGTGTTGACTGTGCCATGT
>bat_probe_14150
CTATTGAAGTTACTAACATGCTTACAGTTTCTGAAGACAATTTGCAAATTGCTAACATTTCCACTTTTAATGGTGGTGGTTACAATTTCACTAATTTGATGGGTACAACGTACTCAACCA
>bat_probe_14151
ATCTTGTTTGTGCTCAGTATTATCAGGGTGTTATGGTTTTGCCAGGCGTTGTTGATGCTGCTAAGTTGCATATGTACTCTGCATCTTTGATGGGCGGTATGGCCTTAGGAGGCGTTACTG
>bat_probe_14152
AACAATGCCATTGGTAACATAACTAATGCATTTGCTAGTGTTAACGATGCCATATCACAGACTGCTGAAGGTCTTAGTACTGTTGCTGAGGCCCTTTCTAAAGTCCAAGATGTTGTTAAC
>bat_probe_14153
CGGATGCTCAGGTAGATAGGTTAATTAATGGCAGATTGGCTGCTCTTAATGCCTTTGTTTCACAAACTTTGACAAAGTATTCTCAAGTGCAGGCTTCTCGTAGTTTGGCCAAGCAGAAGA
>bat_probe_14154
TTTACACACCGTACTCAGACCTACTGGCAGTGTTAATGTTACTGCTGCTGCTGGTATTTGTGTTGATGGTGCGGGGTATGCTTTGAACCAACCTGGTTTAGTTCTTATTTACCAAGATGG
>bat_probe_14155
AAGTAGCAAAATGGTTTGCACATATATGGATTTGTTGTTAGATGACTTTGTAACAATACTTAAAAATTTGGACTTAGATGTTGTGTCCAAAGTTCAGGAGGTTATTATAGATTGCAAAGT
>bat_probe_14156
GTAAACTTGGCGTTGCACAGGACATAGCTGACGTTGGTTGTGCACAGTATTATAACGGCATCATGGTGTTACCTGGTGTTGTGAATGAAGCAAAAATGGGTTTGTATACTGCATCTTTAA
>bat_probe_14157
GTGGCTATAATGGTGTTTGCTTCGTCAATGTTGACGTTGCAATCCCACCTCCAGAAGACTTGCCACCACCACCTGAACCGGAACCTGAGCCTCCTGTTGATGCTATGCAGGAGGTTGCTG
>bat_probe_14158
ACAAATTGTCACTAAGGCTATTACTGTCAATGTCACCACTTTTGCTAATGGTACCATTGACAAGTATGCCATTTGTGACAATTGTAATGGATATCCGGCTCACATCTTTCCTGTATCTGA
>bat_probe_14159
ACTTATGTGTCTTTGGGCTGTACCTGGACTGATGTCAACTAATAGCTTTGTCTATTTCAATGGTACAGCCCCTAATAAGCAATGCAATGGCTATGCTACGGATAGTGCTTTTGAGGCATT
>bat_probe_14160
ATTCTGAGGCTGTGATCGATTCCGGAATTCCTTTTGGTAATGTTGTTGAGCCGTTTTATTGTTTTGTCTCTATTAATGGCACTTCTATTTTTGTTGGCATGCTCCCTGCTGTTTTACGTG
>bat_probe_14161
CAACTGATCTTTGGACCGTTGCACTCTCTAACTTTACGGAAGTCCTTGCTGAAGTTCAAAGTACTGCCATTAAAGCTCTGCTTTATTGTGATGACCCATTGTCTCAGCTTAAGTGTCAAC
>bat_probe_14162
TGGATTAACCTGCGTATTAAATGGAAGAATGGTGTTTGTTACAATTGTCCACCTGCTTCTTCTTGGATTGATTTTGTAACATTCAATTCTAATGGCACCGAGAATGTTCTTCCTGAACGC
>bat_probe_14163
TTTGACTTCCAGTCCTTGAACAATTACCTAACTTTTGGTTCCATTTGTTTTTCTTTGAATGGCACCATTGGTAAGGGTTGCACACTTGGAATATATAAACGAGCCTCGTCTCAGTACATT
>bat_probe_14164
GTTTGTACATCATATACAATTTTTGGGCATTCAGGTCGCGGTATTATCAGACCTGCTAATATTTCATATATAGCAGGTGTGTATTATACTGCTGCTTCTGGTCAACTATTGGGCTTTAAG
>bat_probe_14165
CACTGTTTCGATTCCGTTTAATAATACGATTCCAACTCCTAGTTTTTACTATCATAGTAATGCCACTAGTAGTTGTGATGATCCATCTGTTGTTTATTCATCTATTGGTATTTGTGATGA
>bat_probe_14166
TTGGTTATGCCGTGAAAGATGTAGGCAATTCGCTGTTTCAGTTTAATAATACATTTTACATCACACCTCGAAATATGTATCAGCCACGTACACCTACGTCCGCTGACTTTATTCGTATTT
>bat_probe_14167
AGTAATGTTTGGTGGCCTTTTCACTTATTCTATTGAATCAGTTCGTACTGCAGTAAAGGAACTTGATTTGCCACCTGCTAAAGAGCATGATCTCCTTGAACATGTTGTGCCTGTGGCTCA
>bat_probe_14168
TTTATAGGCCTGTTTATGTTGCATATCGCGCTTACCAAGATTACATGCGAATAGATCCTCTTCCAGTCATTGATGTCTAAACGAAAATGATTTTCCTTATTCTTTTAGGCATTATTTGTG
>bat_probe_14169
CTGGAATGTAATACTGACAGTGTTTTTAATTGTGCTGCAGTATGGCAACTTTAAGTATTCTAAGTTGCTTTATGGCCTCAAAATGGTCATTCTCTGGCTATTATGGCCCCTTGTGCTTGC
>bat_probe_14170
CAGCTTCAGGCTTTACCGAAGATGTCAATCCTTCTGGGCTTTTAATCCAGAAACTGATGCTGTAATTACTCTTTCCGTTTTTGGTAAAATTGTGGCAATTCCTGTCATGACGCCACCAAC
>bat_probe_14171
GGTTGCTAATGGCGTTTCGGTAACTCAGTTACCGAGCTACGTCACTGTCGCCAAGGCCACTACCACTATAATATATCAACGTGTTGGTAAATCACTGAATGCTGCTAGCCAGACAGGCTG
>bat_probe_14172
TTGCTTTGTTTGCTGTTTTGGCTATTGTTAATTCTGCCCCCATAGTTAATCATAAAGTTCTTAACCCTTATGATACTCCTCACAGTGGATTTCGTGGTTCTTGTGAGCAACTTGCTCTCA
>bat_probe_14173
GTGCTTGGCCGAAGTATGACTTTGGTTACCTCATGAGTCCTGATGTTTATGTTGTCACAACGACTCCTGATGGTAGGTACAAGTACGAGCTTAATTCTCTTGCCTTTACGCCTGAGGGTG
>bat_probe_14174
CTGGTTCGCGAGGTCAGAGCTACTCTTGGTAAATTCTCCAGAGTCTACGACAAGTATAACTGTGTTGTCAAAGATGGAAAATGTGTTGTCACACATAGGTATGTCTTCAATGCACCTAGC
>bat_probe_14175
TTGAACATGCTGAATATGTCAAGCCCGAAGCTAATGGTCATGTCAGTGTTATCAATGGACACACATTCTATACATGTGGTGACTATTACTACCCTTGTGACCAGAATAATTGCTTCTCAC
>bat_probe_14176
CACAAGTAGAAGAAGTGACTGTTGTTTCAGCTATCGAAGAGGACATTATCAAACCTGAAGAGGTTATTGATGTCTCTTCTGACATTGAAGCTGTTAATCATGCACTTTCCTTCATGAAAC
>bat_probe_14177
AAAGCGCTTTATGACTCACTCAAATTCTTTGAGATTCAGTTAACTGATTTGCAATCTGGTGATTTATGTGGCCTTTTTAAGGATTGTAGTCGTGTTGAAGAACCACTACCACCAGCTTAT
>bat_probe_14178
AATAAAATGCTTTTCATTTTATGCATTGCATTGTGTTTTAATTTTGTCAGTGCCAATATTGGTTGTGAGTCCAATGGTAATTTGGACATGCAACGCTTGAAACTAGGTTTACCTAGTAAT
>bat_probe_14179
GTTTTTATCAGCTATTATAAGTTTGGAAGAGAAGTTGCCGTTGGTGTGGGTAATTCTAAGTCTAACGACTCTATTGGAATTTACTTTAATCATCATAATGGTAATAAAAGCACCATTCTA
>bat_probe_14180
TTGATCAAGGTAACCACAGTGATATATTTGGTCTTAGTTGGTCAGGTGACAGACTGACCATTTATTCACTTGATGGTGTGAAATCCTACTATATTCCTGGAATAGGTGAACTTGATGTTG
>bat_probe_14181
TTTAGGCTTGCCCAGTTTATAGTGCCATACTGTCCTGGACTTATTTCCTTTGTTGGTGATATTAAGGCTGTATTGGTTCTGTACCTTGTTTTTGGATTTGTTGCGACTGTTTATTTTGGC
>bat_probe_14182
AGGCTATTCAAGCTGTTGTTAATCAGAATGCTGCCCAGGTTGAGTCACTTGTTAGTGGAATTACTGAGAATTTTGGTGCTATTAGTACCAATTTTAAAGTGATTTCGCAGAGGCTCGATA
>bat_probe_14183
CGCGTAATCTTTATAAGCCGGAAAATTTGACATTTGCTAATGTCATTGCCGTTTCCCGTGGTGCTAATTATACCACATTGAATAGAACTTTTGACATACCTGAACTGAACAGTACTTTTC
>bat_probe_14184
TAAACGATGAGTTCTAATTCTACTGAGTCGGTCCCTGTGACCGAAGTTTTAGAACATCTTAGGAACTGGAACTTCAGTTGGAATATTATACTGACAGTATTCATTGCAGTGCTTCAATAT
>bat_probe_14185
ACGTGCAAGGTTTGGAGAACATAGCCTACAACGTTGTCAAGAAGGGGTCATTCGTTGGTGTAGAAGGTGAATTACCTGTTGCCGTAGTTAATGACAAAGTAATGGTTCGTGATGGTGTTT
>bat_probe_14186
TGTTTGGAACACCATTGGAGCCGTTTCACACCTGGCTGGCACCTTGTATGTTCAACATACAAAGGGTGACATAATAACTGGTACACCCAAACCATTGCAGGGTTTGAATGACATTTCTGA
>bat_probe_14187
TTGGCTGAGCTTTTTCGAGCACTGGCCATTTTTGGCTCATTCTTCCAAATTTTTTTGCTATATTTTGATTGCATTTCCAAGGTGAGTTTAAGCTGTCCTACAGGACGTTGGTGTTTGCTT
>bat_probe_14188
GGTCAAGGTTTGATTAAAAATTATAGTGTTTGCAAAGAATGTAATGGCTTTCCAGCACATGTTTTTCCTGTTTTGGATGGTGGCAAAATTCCAGGTGATTTTAGTTTCGACAATTGGTTT
>bat_probe_14189
CTGTTAATGTAGTTGGCGGTGATTTAAAATTCAGTTGTTCTAATACAAGTACATATACAGCTGAAGACGAAGTTTTACCTTTTGGACCTCTAAGTAGCATTTATTACTGTTTTGTTTCTG
>bat_probe_14190
AGTTCTGCTTGAAGTAAATTCGACAGACATTAAAGACATATTGTATTGCGACACACCTGCGAATAAATTAAAGTGTCAACAACTCAGTTTTAGCTTAGAAGATGGTTTTTACCCTGCTGC
>bat_probe_14191
CAGGGTGTTGATAGTGCTGCTTATGCGCAGATTAATGGTGTTAACGACTCATATTGTGTCAATACTACACAGTTTACTACCAATTTTGAACAGTTGGATGTTAGTAACAATGTGAAAGCA
>bat_probe_14192
TACAATTTCTATTATGAGAAGCTGGATGGGTTTTAATGCACCCTGGAGAAGTATTTATGTCAGTTTTAAAAGAGGCAATCGTATTACAGGTGTTAAAACTGCTAGTACTGGCATTTTTGA
>bat_probe_14193
TAATATTGGTGTGTGTTCAGATGGCTCAATTACTGAAGTCACTATAAGAAAAACAGAACCAGAACCTGTGGCACCAATCACTACTGGAAATGTTAGTATACCGTCCAACTTTACAGTTTC
>bat_probe_14194
GTTTAAAATTACTAACTCAATATGCCACAGCCTGCAGAACAATTGAAGAATCTTTGCAGCTTAGTGCTCGTTTAGAGTCAGTTGAAGTTGCTAACATGATTTCTGTTTCTGAAGAGGCTA
>bat_probe_14195
ACAAAGTTATTACAAGTGGTCTTGGAACTGTGGATGAGGATTACAAAGCTTGCACAGGTGAAGGATTTGGTGCTGCACTGGCCGACGTCTTTTGTGCTCAGTATTACAATGGCATTATGG
>bat_probe_14196
ATTTTCATTGGCTGTACAATCTAGACTTAATTATGTTGCTTTGCAAACTGATGTTTTGCAAGAAAACCAAAAGATACTTGCTTCAGCTTTCAACAGCGCCATGAGTAACATCACTTATGC
>bat_probe_14197
AAGCCTTGTCACAACTTACTAGACAATTAGCCTCAAACTTTCAAGCTATCTCATCTTCTATCCAGGACATCTATAATAGATTGAACGGTTTAGAGGCAGATGCACAAGTTGATAGGCTTA
>bat_probe_14198
GAAATCGCAGTCATCTCGTTATGGATTTTGCGGTAATGGCACTCATTTGTTCTCAATTTCTAATGCTGCACCACAAGGAATCATCTTTTTCCATACAGTTTTGCTTCCTACAGAATATGA
>bat_probe_14199
CGTTCTAAATCACCTGTAAGATCACCAACAGTGCAAAAGAAACAGTTGGAAAGACCTCCTTGGAAACGCGTGCCGAATAGCACAGAAGATGTGACCAAGTGCTTTGGTGTTAGAGATACA
>bat_probe_14200
CGTTAAACCTATTAATAACTGTGTTAAAATGCTTTCTAATGGCTCTGGTACTGGTCAAGCTGTTACCGTTGGTGTTGAAGCTACTACTAATCAGGATAGTTATGGTGGTGCATCTGTTTG
>bat_probe_14201
CCAATACGGTTCTGTCTTGAAAATCAAGTTTGCAAAGTCTGTCATTGCTGGTTAAATAATGGTTGCTCTTGTGATAGAACTGCAGTTGTCCAGTCAATGGATCAGGCTTATTTAAACGAG
>bat_probe_14202
GATCTAACAAAATACACTATGATGGACCTTGTAAATGCTCTTCGCAACTTTGATGAAAAGAACTGCGAGGTACTCAAGGAAATCCTTATTCTCACTGGAGCATGTGATGCTAGTTACTTT
>bat_probe_14203
TCACTTTGTGATGCTATGACTGAGAAAGGCATTGTGGGGGTTATCACGCTGGACAACCAAGATCTAAATGGCAATTTCTATGATTTTGGTGATTTTGTACCTAGTATTCCTGGTGTCGGA
>bat_probe_14204
CACTGTATTTTGCTTTTCGTCATAAGGACCCTTCCTTTGTTATTCTTAATACCTGCACTTTGGCTACCATAGATGGTAAGTCGTGGTATTACTACAAACAAAAACCGTTCGTTTTACATG
>bat_probe_14205
ACTCTGTTTTTACCTGTTATCAGATCACTAAAGACTCTAAGTTTCAAGTGGGAGAGTATACTTTTGAGAAGTTGGATTATGACAATGACACTGTTAGTTACAAGTCATCTACAACTTATA
>bat_probe_14206
TTAACTGAGATAAATGCTACAAGTATTCAAAATTTGCTCTACTGTAATAACCCTGTGAACAGCATCAAGTGTCAACAATTGCGCTTTAACCTTGATAATGGTTTTTACTCACATACATTT
>bat_probe_14207
GATAGTACGTTCCGCCGTGCTTGAAACCGATAACAGGCCGCTATGGGTTCTAACCATTTGACATTGGCATTTGCCAATGATCCTGAAATTTCTGCAGAAGGCTGCTCTACTCGTGGTGAA
>bat_probe_14208
CTAAGGCTATTAATGAACTTACAGATGGTGTGTTGCAGCGTCTCTCAGACGATTACATACGTGCCAATGGTAAGGTTAAAGTGGGCTGTGGTGTCATGCTTGAGTGTCCATTGCGTGTGT
>bat_probe_14209
GGTGGGTGTGTTTGGCTATTGTTGCATTCTTTCTTCTCCTTAATGCCTCCGAGTTTGGTTATGTTGCCACTAGTTTTGAGGACTTCGGTTTTAAGTTTATTGAGAATGGTGTTCTCAAAG
>bat_probe_14210
TAGTGTTTGTGGCTATGGCACTAATTTAGTTTCAACTAAATAAAATGCTTTTGCTTTTGTTCATTACCGCAGTTTCGGCTGCTAATAATAATTGTGTTGGTAATGGCGATTTGGATAGCA
>bat_probe_14211
TGTTGTTAACGCACATGTTCACCGTAATGCACATGGTGTTTTTATGTCCTATTATTCTGATGCGCAGGATGTGGCTATTGGTGTTGGCACTTCGAAGTCTAATAATTCCTGGGGCATGTA
>bat_probe_14212
GGAGTGTTTGTTTAATAAACAAGTGCCGCTCACATTTCTGCATCAAGGTAATGAAATTGTGGGTGCTACGTGGTCTGGTGATAAAGTTGTTCTTTACACTAGAACAGGTTTAAGCACTTT
>bat_probe_14213
TCCACGGGTGCTAATGGTTTAATTACCAATTATTCAATTTGTAAGAATTGTAGTGGTTTTCCTGACCATGTCTTTGCTGCGGGCCAAGATGGCACCATCCCGCCTAGTTTTGGTTTTGAG
>bat_probe_14214
TTACTGATCAGGCGTATTATTGCTTTATGACTTTCTACCTTAACAGGACTGCAGACCTTAGGACTACTGTCTTTGCTGGTATGTTGCCGCCTGTTGTTAGAGAGTTTGTAGTCATGCGTA
>bat_probe_14215
TGCTTTTGCTAATAATGCTCCTGTGTTGGTTGATATTAATTCAACCAACATTCAGCGGCTCCTCTATTGCAACAGCCCACTTAACATCATTAAGTGCCAACAGCTACGTTTTAACCTTGA
>bat_probe_14216
TTTGCCGCACTGTATGTGTCTTTTTCTGAGGGTGACAATGTTATCGGTGTACCTAAAGCTCCATTGCCAGGCGTCCTCGATATGAGTGAAGTGCATTATAATGTTTGCACCTCCTACACT
>bat_probe_14217
TTGTCAATGCCACTCGTCGTTATGCAGCACCTGAACCCATTAGTCCTGTAGTTACTGGCAATATTTCCGTGCCAATGAATTTCTCCTTCTCGGTGCAAGTTGAGTACATCCAGATTATGC
>bat_probe_14218
TATCAACTAAACTAATTATGCTTGCTTTTGTTGTGTTTCTTGCTGCTATTGTTAGCTCTCTTTCCATTCCTGTTAGGCATAATTATTTAGACCCTAACGGGCCCAATGGCTTTAGGGACG
>bat_probe_14219
ATCTTGGTACGCTCTTTAAGCCTGAGGTTCGTGTGACCCATTTTGATGCTGCTGTACAGCGTCATAGAATTGTTGTAGACAAGCTAGAGCGTGCTGCTGATGCTGATTGGCTTCATGTTG
>bat_probe_14220
GCTCTTCTGCTTTGTATTATTTCTGTGCTGACTGTTAATTCTGCCCCCATTTCTCATAAGGTTCTTAATCCTTATGATTCCTCTATCGGTGGTTTTCGCGGCTCTTGTGAACAGCTTGCC
>bat_probe_14221
TGCAGTGCTTGGCCGAAGTATGACTTTGGCTATCTTATGAGCCCAGATGTGTATGTTGTCACTACAACACCTGATGGCAAGTACAAGTATGAGTTGAATTCTCTTGCCTTCACACCCGAG
>bat_probe_14222
AAACGAGAATGATTAAGTTTATTATTCTGTTTTGCGCCTTTTTAGGCGTTATGTATGCAGAAGAAGTTGATTCTACTGCTACACCACCCATAACTGACAAAATTCCTTTGAGTGAAGTTA
>bat_probe_14223
TAGTGCATTTGTGCAAGTTCTTAATGATAGTTTCTCTAAGGATCTTTCTAGCTGTGCTAGTATGACCGAATGTAAACAAGTTTTAGGTTTTGATGTTTCGGATGAGGAATTTGTCGATGC
>bat_probe_14224
TGTTGCTAGTGTACCTGAGAAGTTTTTGAATGCATTTGATGTGTTCATCAAAGCTGTTCAGACTGTCTTTGCTTGTGCTGTTGAAACCAGTACTATTGCTGGTAAAGCTTTTGACAAAGT
>bat_probe_14225
TTTGTACTATACCTGCCGAGCATGTCTTACCATTAGTGTTGTCTAGTTTGACATGTAATGTTTCTTTTGTAGGTGAACTTAAAGCTGTTGAAGCTAAAGTTATAACTATAAAGGTGACAG
>bat_probe_14226
TATGCCTATTTAGCAAAAGCAATGTTGGACTTTTCACGTGATCATAGTGACATTTTATACACACCTCCAACTGTCAGTTATGGGTCTACATTACAAGCAGGTTTGCGTAAAATGGCACAA
>bat_probe_14227
GTATGGTGGTTTTGAGGACCAACCTAACCTTCAAGTTGAATCTGCAAACCAGATGCTAACAGTCAATGTGGTAGCATTTCTTTATGCGGCTATATTGAATGGTTGCACCTGGTGGCTTAA
>bat_probe_14228
CAACCCTAAAGCAATTCATGACATTGGTAATCCTAAAGGTATTCGTTGTGCCGTAACAAATGCCAAATGGTATTGTTACGACAAGGATCCTATTAATTCCAATGTAAAGACATTGGAATA
>bat_probe_14229
TCATCGTGTTTAACAATAGTGGAACCAATGTAACGCAGGTTAAAAATGCTAGTGTTTATTTTTCACAGTTGTTGTGCAGGCCCATTAAGTTAGTTGACAGTGAACTTTTGTCCACTTTGT
>bat_probe_14230
TGGTGCACTTATTTGTTCTCACTCCTTGCTGTTTTGTACACTGCATTGTATAGTTATGATTACGTTAGCTTGCTGGTTATGTTACTCTGCGCTATTTCTAATGAATGGTACATTGGTGCT
>bat_probe_14231
AGCACCTTTTTTCTATTATGATGACAGTCCATGTGAAGTTGTTCATGACCAAGTTAACTATGTTCCTTTGAGAGCTACTAATTGTATTACTAAATGTAACATTGGTGGTGCTGTTTGTTC
>bat_probe_14232
TCGTGCGCTGCCTAATATGATACGTATGATCTCTGCCATGATATTGGGGTCTAAACATGTCACTTGCTGCACTTCCACGGAACGTTATTACAGACTTTGTAATGAATTGGCCCAGGTGCT
>bat_probe_14233
ATTATCCTAAGTGTGATCGTGCTTTACCGAGCATGATCAGGATGATATCAGCCATGATACTCGGCTCTAAGCATACTACTTGCTGCACAACAAGTGATAGGTATTACAGGTTGTGCAACG
>bat_probe_14234
GTCCACCTGGTAGTGGTAAGTCACATTGTGTGATAGGGCTTGGCCTTTATTATCCAGGTGCACGTATTGTTTTTACGGCCTGTTCTCATGCCGCAGTTGACTCTTTGTGTCACAAAGCTG
>bat_probe_14235
TAGAACCCTGTAACGGCACTGACACAGATTACTGTGTTAGGGCTTTTGATATTTTTAATAAAGATGTGGCATGCATTGGTAAATTTCCTAAGGTGAACTGTGTTCGCTATAGGAATGCCG
>bat_probe_14236
CACAATTTTACGCAACCTTGGTGTTGCTGCTACTTATAAACATGTGCTTTGGGATTATGAGGCCAAAAGGCCTTTAACACCCTACACTATTGATGTGTGTAAGTATACGGACTTCGCAGA
>bat_probe_14237
GCTGCTGGTTTGTGTGTTGTTTGTGGATCCCAAACTGTCTTACGTTGTGGTGACTGCTTACGTAAGCCCATGTTGTGCACTAAATGTGCTTATGACCACGTTGTCGGCACCTCACATAAG
>bat_probe_14238
GTGCTGATCACAAACCAACATTGTCTTTCCCATTGTGTTCTGGCGGTAATGTCTTTGCCTTGTATAAGAATTCAGCTACTGGTTCTCCAGATGTTGAACTTTTTAATACATTGGCCACAT
>bat_probe_14239
TAAGTCGTCCTATGCTGCTGCCACACTTAAAGAAGTCATTGGTCCTAGGGAATTATTGCTTAGTTGGGAACCTGGTAAAATCAAGCCACCTTTGAATCGTAATTCTGTGTTTACTTGTTT
>bat_probe_14240
GAAGTTACAGCCAGGTATGATTTTCATACTGACTTCTCATAACATACAGCCTCTCAAAGCTCCCACTATTGCAAACCAGGAACGTTATGCTTCTATTTGTAAATTGAAACCTACATTCAA
>bat_probe_14241
GTGTTATTGGACTTGGTCTCTATTATCCTGGTGCCAGAATTGTCTTTGCAGCCTGTTCTCATGCTGCTGTGGACTCTTTGTGTTATAAGGCCAGCACTGCATATGTTAATGAACATTGTA
>bat_probe_14242
TATGTCATTTACACACAGACTTCTGATACTGCTCATGCTTGCAATATTAATAGATTTAATGTTGCTATTACTCGGGCTAAGAAGGGTATCTCCTGTGTTATGTGTGACAAGACTCTTTAT
>bat_probe_14243
ACTACCACCTGCTTATGCTCCTACATATGTGTCTTTGTCTGAACGTTTTAAGACATCTGGTGATTTGGCCGTTAATGTAGGTGCTAAAGGACCTTGTACTTATGAGCATGTCATTTCTTA
>bat_probe_14244
CCCTATATAACTTGTGAGAGAACCACAAAGTTGCAGAACAATGAAATTTTGCCAGGTAAACTTAAAGAGAAAGCTGTTAAAGCATCTGCTACAATTGATGGTGACGCTTATGGTAGCGGT
>bat_probe_14245
TTCAACCACTCCTGTTAAGAAGCTTAGTGCCATAAAACTTAACTTTGGTTATCTTAACGGGGTTGCAGTTAGTGAAACTACTGTTGTTGAAAATGAGCAAGAAACTAAGAAGCCTGTTAC
>bat_probe_14246
GGTTCCGTTTTGATTATAACGTACCTGACTATCATAATATGTTTTGTACCCCAGCCTTTGCCATGCGTCATGTACGTGGCTGGCTCGGTATGGATGTTGAGGGTGCGCACGTTTGTGGTG
>bat_probe_14247
TGATTACCTATACAACCCATATTGTATTGATATACAACAATGGGGCTATGTAGGGTCTCTTAGCCTCAACCATCATCAACACTGTAATGTGCATCGTAATGAGCATGTGGCATCTGGTGA
>bat_probe_14248
CATTGTGTGTAGGTTTGACACCCGTGTACGTTCTAAGTTGAACCTCGAAGGGTGTAATGGTGGTTCCCTTTATGTGAACAACCATGCGTTCCACACACCAGCTTTTGATAAGCGAGCTTT
>bat_probe_14249
TATGGCAATCTTTTTGTGATACCAAAATACAGGGTTTAGAGAACATTGCTTTTAATGTTGTTAAGAAAGGTGGTTTTGTCAATGCGCCAGGTGAGTTGCCAGTTGCTATCATTGGTGACC
>bat_probe_14250
GTGTTCAGTATTATAATGGTATTATGGTGGTGCCTGGTGTGGCAGATCCTGATACTATGGGTCATTTTACAGCTTCTCTCGTGGGCGGCATGTCATTTGCATTTCTCACGAGTTCAGCAG
>bat_probe_14251
CTTTTAACGCAGCCATGGGTAATATTACCAATGCTTTTAGTGAAGTCAATAATGCTTTACAGCAGACTAGTGATGCTATTCGCACTGTTGCCACTGCATTGGATAGAATTCAAGGTGTTG
>bat_probe_14252
TGTTAACACTCATTCTACCAGACTTACTATTACTGAACTTTTACAGTTTGTGACAGATCCAGCGCTTATAGTTGCGTCATCGCCTGCTTTGGTGGATAAACGCACTGTTTGTTTTTCTGT
>bat_probe_14253
AAAGATGGTTGCCGCATGATGCAATTGTTGTTGATAACGACGCTGTGGACTATGTTAGCGATGCTGATTTTAGTGTCACTGGTGATTGCGCGACTGTGTATCTAGAAGACAAGTTTGACT
>bat_probe_14254
AACTTGCCATAGGAGGTTCCATTGCTATTAAGGTGACTGAGTATAGTTGGAATAAGCGACTGTATGAACTTGCACAAAAATTCGCTTTTTGGACTATGTTTTGCACTTCTGTTAATACAT
>bat_probe_14255
TCATCAATGGTCATACCTACGTTTGTGCTTGGCTTACTAAGCGTAAGCCTTTAGATTACAAACGTCAAAACAACCTTGCCATTGAAGAGATAGAATATGTACGTGGTGATGCTTTGCATA
>bat_probe_14256
ATTGTTCACATTTAATGTGAACGTAGTGGGTTCTAAACCAGACAAATTTCCTATTACTGTGACTTGCGAAAGTCTTGATGCTGCTGTTTTGGTTGTTAATGACAAGCTTAGTGAGTTCAA
>bat_probe_14257
ATGACAGGATTAGGTCTTTTAGTACTTTTGAGAGTGCTTACATGCCAATTGCAGACCCTACACATTTTGACATTGAAGAAGTTGAACTTCTAGATGCAGAATTTGTAGAACCAGGCTGTG
>bat_probe_14258
TACCTATAGCATTTACAAAAGCCGCTGGTGGTAAAGTTTCATTTTCTGATGAAGTTGAAGTAAAAGATATTGCACCTGTTTACAGAGTCAAACTTTGCTTTGAGTTTGAAGATGAAAAAC
>bat_probe_14259
CCTCTGTCTGACTCGGACAAAGAGGAAGAGTCTCAACATGAACAGCAAGAAGCCACTGTAGTGCCTTCTGTTGTTGTAGATGTTGTTGACCAAATAGAAGAAGTCAATAGTAGTTTTGAC
>bat_probe_14260
TAACAACTGCTGGGTAAACTCAGTCATGTTACAATTACAATTAACTGGCATGCTTGATGAAGATTACGCTATGCAGCTTTTTAAGATGGGCCGTGTCTCTAAGATGGTTGAACGATGTTA
>bat_probe_14261
GTGTCTCTGTAATAGTGGTGAACTTGAGGAGTCCGGTGCAGTGCTGTTTTGTGTACCTACTAAGGCAGCATTTGCTTATGGTGTCTGCTTTAATTGTAAGGCGCCTCGTATGTGCACAAT
>bat_probe_14262
GTGATTTGTCTTGTGGTCACTACCAAACAAACGTCTATTCGCAAAAATTGTGTATAGATGGTTTCGGTGTAAACAAGATTCAGCCATGGACAAATGATGCACTTAATACTATTTGTATTA
>bat_probe_14263
TTCTTAAACATAACAATGTTGCTTTTTATCAGGGTGATGTCGACGCTGTGGTTAGTGGTGTTGAATTTGACTTCATTGTTAATGCTGCTAATGAGAATCTTGCACATGGTGGTGGTCTTG
>bat_probe_14264
GATGGTTTAAAAATTTTTAATGTTGTTGGTCCTCGTAAAGGCAAGCATGAACGTGACTTGCTTGTAAAAGCGTACAACACCATTAATAATGAACAAGGTATACCATTAACACCCATTCTT
>bat_probe_14265
GTAAGGTTAAAGACTTCGTTGCTAAGAATACTGTACAGTGTGTCGAGCAACATAGTGATGGAAAAAGCAATGTTGAAGTTAAAGTCACTAAGGTTACACCTGAACCCTATAAGGTTGAAG
>bat_probe_14266
CTTTGGATAACGCACTTAATGGCGCACTTGTTGCTGCTACTAAAGATTGTATTAACACCAATAAAGCCATACCTGCAGGTAATCTAATTAAGTTTGATATTGGTTCAACCGTGGTTTACA
>bat_probe_14267
CACCTGAATATGTTTTATCATTAGTGCTATCTAGTTTGACCTGTAATGTTGCATTTGTGGGTGAGCCGAGAGCTATAAATGCCAAGGCTATAACCATAAAAGTTACAGAAGATGGTGTTA
>bat_probe_14268
TCAACACATCTGATTTGCTTACTAAAGCTATAGATGTTGATTGGGTGTCGTTTTATGGTTTTTCAGATGCTGTAACCTTTGCAACAGTTGATCATAGTGCGTTTGCATATGAAAGTAGTG
>bat_probe_14269
GACGCAGCATGGAATAAGTTTGTCCTTGGAGATGTTAAAACCTTTGTTGCTTTTGTTTATCACATTGCCGGACTTGTAAAGGGTTCTAAGGGTGATGCTGAGGACACTTTGAATAAGTTG
>bat_probe_14270
TAGTCTGTGCTAGTGTCAAACGTGATGGTGTGCAAGTTGGTTATTGTGCCCATGGTGTTAAATACTATTCACGTGTTAAGAGTGTCAGTGGTAGAGCCATCATAGTAGGTGTTGAACAAA
>bat_probe_14271
AATCAATGTATGATGGTGATCGTTTTGTTAAACATGACCTGTCACTGCTGTCCGTTACATCAGTTGTTATGGTGGGAGGCTATGTCGCACCAGTTGTTGAAATAGCTAAACCCAAACCAG
>bat_probe_14272
CATTGTGTAAAACTGCTGTAACCACACGTGATGTAAAAATAATGGCTAGAGCACCACAAAGAACGGGTGTTGTGTTAAAACGTAGTTTTAAGTATAACTTAAAAGCATCAGCAGCTGTCA
>bat_probe_14273
TGTTTTTCTTGGCTACAAAGAGACCAATTGGTTTTTACATTTTGTTCCATTTGATGTTATTTGTGATGAGTTGTTAGTCACTGTTATTGTTATAAAGGTTATTGCTTTTGTTAGACATGT
>bat_probe_14274
GATTTCATTGTTTTTAACAATAGTGGAACCAATGTAACACAGGTCAAAAATGCTAGTGTTTATTTCTCTCAGTTGTTGTGTAAACCTATAAAGTTAGTTGATAATGAGCTTTTGTCTACA
>bat_probe_14275
TCACTCGCTGAATGTAAAAATGCATTGGGCTTGTCTATTAGTGATCATGATTTTACTAGCGCTATTTCTAATGCACACCGTTATGATGTGTTGTTATCAGATTTGTCTTTTAACAACTTT
>bat_probe_14276
TAATGCCAACGTCTTGACAAAAGACCAAACACCTATTGTCTGGCATGCTAAGGATTTTAACAGTCTGTCTGCTGAAGGTCGCAAGTATGTGGTTAAAACTAGCAAAGCTAAGGGTTTAAC
>bat_probe_14277
GTTTTGGCTACTTTGTGGTCTTATGTGTTTGGTGCAATTCTATTTGTGCTTTTTCATGCCCTACTTTATGTATGATACTGTACGTAGTTTTGAGGGTTATGATTTTAAGTACATAGAGAA
>bat_probe_14278
AAACAGAGTTGTCCTATTGTTGTTGGTGTTTCTGAAGTCGTTAACATTGTTGCAGGCATTCCTACAAATGTTTATCTTGTCGGTAAAACATTAGTTTTTACTTTACAAGCTGCGTTTGGT
>bat_probe_14279
ATTGTTACAACACAGCTCTCATGGAAGGTTCATTACCTTACAGTTCTTTGCAAGCTAATGCATACTATAAGTATGACAATGGTAATTTTATTAAATTGCCAGAAGTAATTGCACAGGGTT
>bat_probe_14280
TGATGGAAGTGTGAACAATGGTTACGTTTGTGGTACTGGTTTGTGGAACCTTATACTCAATGTGTTTTCCATGTTTTCATTATCGTTCTCTGTAGCCGCAATGTCAGGTCAGATTTTGTT
>bat_probe_14281
GTTCTGCTTAATAATGTATCTTACATTGTGACACAGAACTTGCTGACTATGATAGTGTATGCTGTCTTGTATTTCTTTGCTACTAGAAACCTACGCTATGCATGGATCTGGTGTGCAGCT
>bat_probe_14282
CTTAAAGTCTCAACAAATCTTTTTGAGGGTGATAAGTTTGTGGGTACATTCGAAAGTGCTGCAGCTGGTACATTTGTGATTGACATGCGTTCTTATGAAAAACTTGCTAATAGCATCTCT
>bat_probe_14283
AGAAGTCTACAGTATTACAAGCTGCTGGTCTCTGTGTAGTATGTGGGTCTCAAACAGTTCTAAGATGCGGTGATTGTTTACGTAAACCGATGTTGTGCACTAAGTGTGCTTATGATCATG
>bat_probe_14284
AAAAGATGGTTGCCGCATGATGCAATTGTTGTTGATAATGATGTTGTTGATTATGTGAGTGACGCCGATTTCAGTGTTACTGGTGATTGTGCAACCGTTTATTTGGAAGACAAGTTTGAC
>bat_probe_14285
GAAAAACTTGCTATCGGAGGTTCTATTGCCATTAAAGTAACAGAGTATAGCTGGAATAAGAAGTTGTATGAACTTGTACAAAAATTTTCTTTTTGGACTATGTTCTGCACTTCTGTTAAC
>bat_probe_14286
CTTTGCTATGTGCAAGGCAAATGTTGGTTTCTTGAAAATAAGGCTTTGAAACTATTTGTGTGCTTCTACGGAGGGGATCAATTTCTCTACATAGGTGACAGAGTTGTTTCCTATGTCTCA
>bat_probe_14287
TTAGTTGTAAATGTAATACTGTGGTGCGTAGTACTTATAGTACTTTTGCTAGTTTGTATTACTATTATCAAACTAATTAAGTTATGTTTTACATGCCATATGTTTTGTAATAAAACGGTT
>bat_probe_14288
AAAAGATGGCTACAGTCAACTGGGCTGATGCCTCTGAACCACAACGTGGTCGTCAGAGTAGAATACCTTATTCCCTTTATAGCCCTTTGCTTGTTGACAATGATCAACCTTGGAAGGTGA
>bat_probe_14289
CCCAAGGACCATCCTCATTTGGGTAAGTTCTTGGAGGAGTTAAATGCATTCACCAAGCCTTCACAGGTTAGAGAAATGCAACAACATCCTCTGCTTAACCCTAGTGCACAAGAATTCAAT
>bat_probe_14290
CCGAAGATGAACAGGCCCCCCTTTGGCAAGTTTTGTTTGGAATGTTGTTAGTTGAGGGTTCTATGACTTGGCTAATGGCCACTGTGTTGTTTGAAATCATTCAATTGTTAGTTGCTGCTA
>bat_probe_14291
ATAGGACAAGCGCGCGTAGCATATCAAGTGGCAGCTCGCTATTTTGACTGTTACGACGGTGGCTGTATCACATCTAGAGAGGTGGTTGTTACAAACCTTAATAAAAGCGCTGGTTGGCCA
>bat_probe_14292
TGATAAATGGCATTGCACCAGCAACCATAATCATAACAATGTGTCTTATAGCGGCAAAGGTTTCTTTGTATTGGACACTACAGATGGAGAAGCATCATTTGCTTTAGTTGACACTGGTGC
>bat_probe_14293
TAATGCACCTTCAGCTATTTCATTTTCTTCTAGTTGTATTATTGATTTTAAAACTGCAGACAAAAAGGGCAGAGTTTTAGGCTTTAGTGCTTCAGGTGACACAGTGCGCATACATTGGTC
>bat_probe_14294
TACATTCCATCCGATTTTGCATTCAACAACTGGTTTCTCTTAACTAACACCTCATCTGTTGTAGATGGTGTTGTGAGGAGTGTTCAGCCTCTGTTGCTTAATTGTTTATGGCCTGTTCCT
>bat_probe_14295
TCTCTTCCAACTCAGAAGACAATCTTAGACGTGGAACCATTTTGTTCAAAACATCTTATGGTGACGTTGTGTTTTATTGTACCAACAACACCTTAGTTTCAGGGGATGCTCACATACCTT
>bat_probe_14296
TTGTCCTTTGACGTACCTGATGGATTCTACTCCACAAGCCCTATTCAGTCTGTCGAGCTACCTGAATCTATTGTGTCGCTACCGGTTTATTATAAACATACGTCTATTGATTTGTACGTT
>bat_probe_14297
CTACTCCATTATTCCTTGCAACCCACCAGACCAGCTTGTTGTTTATCAGCAAGCTGTTGTTGGTGCTATGTTATCTGAAAACTCTACTAGTTATGGTTTTTCTAACGTTGTAGAACTGCC
>bat_probe_14298
ACCACGTAATGTTTCTTATGATGGTGTTTCAGCTATTGTCACAGCTAATTTGTCTATACCTTCCAATTGGACTACTTCAGTTCAGGTTGAGTATTTACAAATTACAAGTACACCCATTGT
>bat_probe_14299
ATCTACGACAGACTTGATACTATTCAGGCTGACCAACAGGTAGATAGACTGATTACTGGTAGATTGGCTGCTCTGAATGCATTCGTTGCTCAGACGTTGACTAAGTACACTGAGGTTCGT
>bat_probe_14300
TTAACACGCGTAATGCCTCTGTTGTTATAGGTACAACCAAATTCTATGGCGGTTGGGATAACATGCTTAAGAATCTTATAGAAGGTGTAGACAACGCATGTCTTATGGGTTGGGATTACC
>bat_probe_14301
GCACTTGGTTGCGATTATCTGTACAACCCTCATGTCATTGACATACAACAGTGGGGTTATACAGGGTCTCTTAGCCTGAATCATCATGAACATTGCAATGTGCATCGTAATGAACATGTT
>bat_probe_14302
TACCGTTTCTACGACGTTAAGGTTAGAGATGAAGTTTGTACTGTGTCACAAGAAACCACATTTAGGGCACCATCATATATAGCAGACAAAGATTTGTTTGTGCGGCTTTGTGAAGAATGC
>bat_probe_14303
TTTTGACAGCTTTGAAATACCTATTCAACCATCTCGTGTTGAAGTTCAGCAAGTCGAATTTGAAGAGGCAGAATTTGTGCAACCACAGGTTGGTGGTGTTCTTGCTGTTGTTAACAAACA
>bat_probe_14304
AGAGTTGTTCCACAATGGCAGACTGTAAAACAGCGTTGGATATTGATGCTGATGATGACGAGTTTGTCAATGGTGTTAGCAATGCACATCGTTACAATACATTGTTGTCTGATTTGTCAT
>bat_probe_14305
ACGCAATGCTTCGGTTGTCATTGGTACCACTAAATTTTATGGTGGTTGGGATAACATGTTAAACACGCTTATTAATGGTGTTGAAAACCCTTGTCTTATGGGTTGGGACTACCCTAAGTG
>bat_probe_14306
TTGTCTGTTATTAACCAGCGTCTGTCTTATAAACATATTGTTTATGTTGGTGACCCACAACAATTGCCTGCACCCAGAACCATGATTTTGCGTGGTGTTTTAGAACCTAAGGACTATAAT
>bat_probe_14307
TTTACGCTAGCTGTGTGGCTTGCTGAAATCGTTGTTATTTTAACCAGGCCTGTTTCGTCTAGTAATGGTTGTACTGGTCAACCACACTTATTGCCCAATCTCAATTTGGGTTTGCCTGCA
>bat_probe_14308
ATTTTTCACATGCCACTCCTGTAGAAATTGCCATTTCCAACCCTGACCAACTTACTAATTCTGATCAATGGGCTTTGTACATTTACCATGGAAATAACCATGGTTTTATGTACTTTAAAA
>bat_probe_14309
TAAATGTGACCAGGCTCCGTCTTGCGCAATACAAACAGTGTCAAATGTCACCACACTAAACATCACCACAAATAGCCAAGGTCTTATACAGTCTTACAGTGTATGTACTGAGTGTGACGG
>bat_probe_14310
GCTGACTGTTATGATGAGATGTGTATAGTCCATTGTGCCAACTTTAACACACTTTTCGCTACCACAATACCAGATACTGCTTTTGGTCCCTTGTGTAGGAAAGTGTTTATTGATGGCGTG
>bat_probe_14311
CACTTTTCTATGATGATTCTGTCAGATGATGGTGTTGTGTGTTATAACAAGGAGTATGCCTCACTCGGTTATGTTGCTGATATTGGTGCCTTTAAGGCTACCCTTTACTATCAGAACAAT
>bat_probe_14312
GAAGATTATGCTTTTGAGCACATTGCTTTTGGTGATGTTTCTAAAACAACACTAGGCGGTCTCCACCTTTTGATCTCACAAGTGCGTTTGAGCAAGATGGGTGTCTTGAAGATTGAGGAC
>bat_probe_14313
CCACACACTTTGCGAGGTGCCTTCTTTAACCTATGGTGGTCTTGGAATCTGTGCTGATGGTAAGCTTGTCAATGCTACTAGAACCGTTGCTGCTACTGAGCCTGTTAGTCCTGTTATCAC
>bat_probe_14314
TACCCAGATCCTTCCAGGATTTTGTCTGCTGGTGTTTTTGTTGATGATGTTGTTAAGACTGATGCTGTTATACTCCTTGAACGTTATGTTTCTTTGGCAATTGATGCTTATCCATTGTCC
>bat_probe_14315
TTCTAATGGTGTTGATTTTGTTGTGCAGCCAGAAGGTTGTGTTATGAACAATGTTAATGACACTATTACACCTGTTAAAGCTAGAGCTCCACCTGGTGAACAGTTTACACATCTTATACC
>bat_probe_14316
TGCTGCATTTAGTGTTGTTGACGGTGTCCCAGTGATTGTTTGCACTGTTGCCGAGAGATTTTCTAAGGCTTTTACTGATTTTTTGAGTTATACCCGTGAATGCTTTACTGCTCTTTGTGA
>bat_probe_14317
AGAACCAGCAAGAAGACCTTGTTGCAGCTGTTCGCGAGGCTCTAAAAGGTCTTGGCTTTCAACAAAGCAGATCTTCTAGTGGCAGATCAACTCCATCTCGTGCTAAATCTCCAGCTAGAC
>bat_probe_14318
AACTTCCAGTACCAACCTGAGGGCATACAGGGCTATTTGTTGTATGTGTACAACTACGTAAACCCTGGACGCTTTGACATGGGCTTTGACCTAACTACTATGCTTGTAATCAGTGGCATA
>bat_probe_14319
CGCGTAATGGTATTGTGCCCTTGGGCGTTATACCACGTACGGCAGCAAACAAGTTACTCCTAGTGGTGCCAGACTACTCGGTGTTTTCGTCAACAGTAGTGTTGCCGACGCTGACATATG
>bat_probe_14320
TCTTAGCGGCGTTGTTTAACGCCTGCTGGTGTGCGCGTCCGACTTGTATTAAGCCTACTGAAACATGGGGCACGCCTTCATTTACGGGTGTGGAGTATGTACCACATAACACTACCTATG
>bat_probe_14321
AGGTGAGTTTGGTATGTGGGGTCAGGTTAACCGGCCTAACACTACTTTTGTTCATGTAGTGGCATGTAGTAATGCTACCATTTGTGCCTACCCTATGTTCAATAGGTGGGGACCAGCTGG
>bat_probe_14322
GTACATCTACAACAAATTTAAGTACGATTCACTCTCTAACGAACAGGAAGAGCTACTACTTTGATGCCAAAATGTCTGGGGGCAATGGCACAATACCTCGTTCAGAGGTTATGGCGGCTC
>bat_probe_14323
GGTGACCGCGTTGTCATAACTGATAGCATTTGGTACGCTACTAATTTTGGATGGCAGCCCATTAGGGAGCTTGCCATGGATAAGGATGGTGTTCGTTATGGTAGGGGAGGAACACATGGT
>bat_probe_14324
CTCTGGGATGGGTTTTCAGACCCAGGTCCGGATGTGGGGCCTTATTTAGATTTCCCTGATAATTGCTGCCCTACAAAGCCTAAAGCGAAGAGGGGCGGCGATGTTTATCTGTCAGACCAG
>bat_probe_14325
CAGCGTGCTTGCTGGTATGGGGCCTTGGCATCCCGTACATTTGAAGCTTTTAGAGATTTTGTCCGTACTGAAGAAGAGCGCTTTGCTCAGTTTTTCGGTAAAGTGTGTGCACCTATAAAT
>bat_probe_14326
GTTGCTGCTATCGTTGTGGACATGTTGAAGCCAATTTTGGAGTGGGTTTTAAAAAAGATGTCCATAGCTAAGGGTGCTTGGCTTCCTTATGCAGAGGGTCTGCTTGCACTGTTTAAAGCG
>bat_probe_14327
ATTTGCTTACTACTATTATGAGTAAGCTGCTCACATCTGTTAAGTGGGCTGGTTGTAAGGTTGATGCCTTATATACTGGTACTTATTATTACTTTTCACGAAAAGGTGTGCTCACAGAAG
>bat_probe_14328
CGCTTGCAGCGGCGTCTAGGCCTGAGTGCTTCAATCCGCGTTTTACACTAACACCTCTTAACCATACTTTAAATTACACGTCTATTAAGGCTAAAGTTTCAAATGTTTTGTTACCAGATC
>bat_probe_14329
ATGGCGGGTTCATTTATAATACTTCTATTATTCCTGTTTCTGCAGGTCTATTTGTGAATACTTGGATGTATAGGCAACCTGCGTCTTCGCGTGCTTATTGTCAAGAGCCTTTTGGTGTAG
>bat_probe_14330
TTATTTATTGGTTTGTAGTAATGCGACCCTATGCATAAACCCTGGTTTTAACAGGTGGGGTCCTGCTGGTAGCTTTATAGCACCCGATGCACTTGTTGACCATTCTAATTCATGTTTCGT
>bat_probe_14331
AATTTTGAACATGGTTTCAGTAGGGGTAGTCATCCTATGACATATTTTATGTCGTTGCCTGTCGGCGGAAATTTACCTAGAGCTCAATTTTTCCAGTCTATAGTGCGTAGTAATGCCATA
>bat_probe_14332
ACGCTGCCGATTGTGCGGATAGTGCGGCTGAAGAGCTATATTGTGTTACAGGCTCGTTTGATCCGCCTACTGGTGTCTATCCTTTAAGTAGATATAGAGCCCAGGTGGCTGGGTTTGTAC
>bat_probe_14333
TTGATTTTACTGTTGTTGTTGATAGTTTACCTACACATCAATTGCAATGTTATGGCGTGTCCCCTAGGCGTCTGGCATCCATGTGTTATGGTAGTGTAACGCTCGATGTTATGCGCATTA
>bat_probe_14334
TATTTGAATTCTACAGCTCCTTATGCCGTAGCGAATAGGTTTCCTATTAAACCTGGGGGCCGCCAGAGTAATAGTGCATTTATTGATACTGTTATTAATGCAGCCCATTATAGCCCTTTT
>bat_probe_14335
GTGTTCAGTACAATCTCTATGGTTACACTGGTACTGGCGTTTTGTCGAAAAACACTTCTTTAGTTATTCCAGATGGTAAAGTGTTTACTGCTTCTAGCACGGGCACTATTATAGGTGTGT
>bat_probe_14336
CACAGCGCTCCCGCGCCGTGACGGAGCCCGTATCTGTTTTATGGTCTGCTAGTGCAACGGCTCAGGATGCATTTGACACACCATCTGGTTGCGTGGTTAATGTTGAACTACGTAATACTA
>bat_probe_14337
CTAGGGTTAGCACTATCCTAGACAGTGCCCTTTTATCCCTAGTTAAAGAGTTGTCTATTAATACTAGGGATGAAGTCACTACATTTTCTTTTGATGGGGACTATAATTTTACTGGCCTTA
>bat_probe_14338
CTTATCAGAAATGTATAGACTCTCAGTGGGGTGGCAGTATACGTGACCTTTTATGTACTCAGACGTACAACGGTATCGCTGTATTGCCGCCTATTGTATCACCAGCGATGCAAGCTCTTT
>bat_probe_14339
TATGGCCGTTGTCCATAGCGGCCGCTGTTTTTGCAGCTATACACCCAATCAATTCAGTTGCTTTTGGTTTTGCTATAGCTTTTGCCTGTATTTCAGGCATTATGTGGTTGAGCTATTTTA
>bat_probe_14340
CCTAGAACTTTGTACCACAGGTTCATGCATTTCGCAGTCTGCTTCCTGTGTTACTGGTGACATTGTTAATGTCACCCAGGTGGACCGTACACATGTTGTCATGTGTGCAGACTTCCGTCA
>bat_probe_14341
CGCGAAGATATAACTTTGCTTGAGCTATGTGTTCAAGCTGCAGGATTTAATGCCCAGGATGTCGGCGTTAAATATGATTTCTCCCTGCGTCATAAAAATTGTTTGCGGTACAAGCGTACA
>bat_probe_14342
TTAAGCTTCGGCTTGTTGCATAGGACCGGAAAGGTACTATCTACCCTAACTCTTGTAGTTAGACTCTCTAAACGAACTTTAAAACTGGTTGTGTCCTTCAGTAGTCTGTATGGCCATTGG
>bat_probe_14343
GCTCACAATTATCCACACAGTAGGTTTCGTCCGCTGTGGTTGAGTTGCTAGTCCGTTGCTGTTTCGTCAGCCATCTACAACTCGACACCATGTGTAGCAAGGGGTATGAACTGAATCAGA
>bat_probe_14344
CCATTGCTGAAGGCAAGGCTGCATTTATCCCACCATTCAAGGGGATGCATAAGTATCTCCCTGAATTGTGTGTCTTTCTAGTGAGAAACCATGGGAACCCAACACGCCCTTTTGACCTGC
>bat_probe_14345
CAATCCAACTCCGCAGACGCGGGAAAAATGCGGGTGGAGTCTATGCCTGGACTAACACCCGTGATACGGTTACAGATGATTTGGTTCATGAACCAATCGATCTGTATACTGAAGATCCTA
>bat_probe_14346
TGCATAGTGACTTTGCTCGAGAAGGCTGGCCATGCCAATAAGCCTCTCGACGACGCTATGGACTATCTCCGAGGCTTGAACCGTATGGGACAACCTTGTAGAGACCATGACCATGAGCGT
>bat_probe_14347
ATTGTGCCGTCAAAGTAATGAAACCTCGCAAGGTCAAACGCGGGGCTGACGGCTTTATGACGAAACTCAGAAGAGTGTACAATATCAATGGCTTTGATGAAGTCAAGCCAATGGCGCTCT
>bat_probe_14348
GCACACTAACTTCAGCTGGTTATGTTGTTGAAGGTTCAGTTGTTGCTATGCCGTGCGATGCATGTAAGAGCGATAGCGACCATTCTAATGGGACCTTCTATGACAGCTGTAAGTATCTTG
>bat_probe_14349
CCAGAGCACATTCAGATATTGGTAACAATCACTCAGGCATTGTTGGAGCTGATGTTGCTTTGCTTAATGATGACCTCAAGGCCATTGTTGCTCAAGAGGTTATACCTGTTGTGATCCCTG
>bat_probe_14350
TCAAGTGTTTGCTTGAAGCTTCTGGCAAATTCAGAGTCACTGTTGATCATGTTATTGACGGTTGTATTTGTGTTGCTACAGATAGCGCCGTTACGGCCCTTGAACCAGCATTGGCTTTTT
>bat_probe_14351
GTGCACCCTCAGGCTATGCGTCTTCTTAATACTCTTAATGAGTATGTGGATTACAGCACTAACTCCACACTTGTACTGTGCCATGACGTCATTAATTTGCCAATTGTGCTTGGTGATATC
>bat_probe_14352
TATTAGTCTTATTGTACGTAATAAGTACAAGTTTGTCAAGGGTAAGTTTGTGTTACTTGCTAAAAATGTCAGTTCTGTAGTGCAATCTGTTGTTGCCTACCTAAACAATGTTATCTCAGC
>bat_probe_14353
TGCAGCAAACAGTATTCAAGACCTTGTTTTGCCTTCTACAGTGTCCAAAAAGGAATTAACCTTTGTGGATGGACATGCTATTGACACAGAATTGACTTCTGAAGAAGTTACTGTGTTGGA
>bat_probe_14354
GATGGAAACCTTTCACCGGCTACTACTGACTGTCAAGCCACAAAAGGAGTTTTTAAACTCAAAGGTGGCAACCCTGACAAGGTTAAAACCGTGACCTTCGGTGAAAACGAGGTCAAGGAA
>bat_probe_14355
ACGCTCCAAGAACTTACTGCAGTTGTTGAAGACGCAGTTGTCACACAATTGGAAGCTATGCGTGCTATCCTACTTGAAGCGGGTGTCGACATTGATATTGACGATCTTATTGACTCGCCA
>bat_probe_14356
AAGAAGTAGTCGAAGATGCTAAACATGCTGCAACTAAACGTTCAAGTCAAGATTGGCTTGACGATAGTTGTTCTGAAGACGATTGTGAAGAGGAAGACGCAGTCACTGAAGCTGAAAGCG
>bat_probe_14357
TTGAAACCCACATAGTCGTGGATGACACAAATAGCAAACGCCTCTTATGGTCGGACATGGTTGAAGCAACTTGTGGGTCTGCCACTGATGGAAACGAAGGAACTGTGGGTGAGGTTGACA
>bat_probe_14358
AGTGGGACGAACACGTGTGCGGTAGCTGTAAACCGTGTGAAATCCCCTTGAGCGTAAAAGCTAAGCGTGTGAACCAAAATTCTGTAAATTGTGGTGAAAAGGCTGTCGTTACAGTTAACT
>bat_probe_14359
AAAGAGTGGGCACAGTCAGGAATTCAAACCCAAAGGTTACACCAAGCTTACCGACAATGTGTACATTAAGTGTGCCGACATTGTTGAGGAAGCTCGCAATACAAAACCACCTATTCTTGT
>bat_probe_14360
AGAAAATGGTGCTATACCCGTTGGAGGGGCAGCATTACTACCAGGTTATAACTTGGCTACTAATATCCTACATGTAGTAGGACCTAATATTACAATGAATGAGGATTCCTCACTCATCGT
>bat_probe_14361
ACATGTAAGAAGACAGTCTATGTTGTTGTCAACGACAAGACTATTTTCGATGCATGTTGTAGCCACATTAATAACAAGGATGTCAAAACACCATCTAAGCCTGTTTACATGATGGGCGAA
>bat_probe_14362
TAAGTTGCCAGAAGACTTTCTGATTGGAGATTGCCACAAAGTGGATGATGTCTACGTTTTGTGCATACCTGACCGTAGAAAGGGACAAGACCTTACAGGTTTTAAGGGTCTTAAACAATT
>bat_probe_14363
TGTCAAAACTAGTGTTGACAATGATGTTCAATTGTTGTGTCCGACAGTGACATACAATGTTAAACAAATGTTGGCACGCGCTAAGCAAGAAAAATTGCTTATGTGTGTCAATATTGACAA
>bat_probe_14364
ACAACCATTGAGTTCTATCATTGATGAACTTAATGCGTTGGGCAAGGACATCATAACAACGCCATTAGGTTGTATTACACACCAATTATCCTTACCAGAGTCAGCAGCAAAAATGCGTGC
>bat_probe_14365
ATGGCAGATTGTGTTTCTAACGGTTCCTACATGGATTGGATCGTTATAAACAAAGCCGATGGTGACACAATTCATTTCCTTCAGAGGGATGAAGACATCATCGATTATCACACAAGCACT
>bat_probe_14366
ATACAACTGTAGACGGTACTAATGTTAACACCAAGATTTTGATTTGTTCTAAATCTTTTGGCAGCCAGCTAGGCACATGTTACATTGATGGAGAGGACGTTACAAGTGTCTTCCCTACAA
>bat_probe_14367
ATAACTCAGCCTTGATGCATGTCAATCGCTGGTCGTTTGCAGAAGTACCTAGTACAGGTATTTTCTGCATTAAATGGGTGGCTAACAATTGCTATCTTAATGCTGCGATACTCATGCTAC
>bat_probe_14368
TAAAGGCTACCATTGGTCACACTGGTGATGCTAGAGAAGCAGTTAGAACTATGCTTTCACATGCCAAAGTGCAAGGTGAAAGGCATTTTGTTATGATGTGCAAAAAGTGTGGGATTAGAC
>bat_probe_14369
TGTGCCTGTGTATCAGACACATATCAGAGTACCCTTTTTGATTCTTTCAACCACAGAGCCCAAAATGCAAATGCTTAACTGTGAAGACACTAAGTTTCTTTGCGCTAATAATTACATGGG
>bat_probe_14370
GCTGACGCTGTGTATAAAGACATAAAATATGACACTGAAGACCAATTCGTCACATACAGACTGGATGGTGTTTGGTGTCATGAAAAGAATCCAGACTTGAGCGTGTATTACAAATCAGGT
>bat_probe_14371
ACAAAGTTAAGTTTGTGCAAGAGTTTAATCACATGGTCAAATATGACAAAACCAAGCCTACGAGACCTGTTACTATATCTTTCTATCCTGAGATGGAAGGTGATGTTGTAGCACTATCTG
>bat_probe_14372
TGGCAGCTATGCGCTGTATAACCACCTCTAAACCTGTGACTACACAAAACTCGTTTCAAGCTCTTTCTGTTGAACCTCTTCCAGAGACAAAACATAGCGAGCATGAATTAGCCACAGAAC
>bat_probe_14373
CTTGACTACTGATGATGCGCTAGCTATGTATGTCAAGGGTACTCGAGATTTTGTTGTTAATAAGGCTAACAGCCTGTCTAAGCTGTTTGGTATTAACACAATTGAACAGAATGGTGTCGA
>bat_probe_14374
GTAGCATGCTCACTATTGCAAAGAACAGTACCACTGTTATATGCTTTAGTAGTGTCTTATTTAGTACCCTTGTTCACAAGAACAAAACAACGTGTGTCAGTTAAAGTCCCTATGGTCTTA
>bat_probe_14375
GCAACATGCATAGCAGCGATTCTATATATGGCTATGTTTGTATATTTGTTCTTTGACATATGGCTATCAAAAGCTAACGTGTGGACAGATGTGCAAACACTGAAAGATAATTTTGGTCTT
>bat_probe_14376
GCATGGATAGTCTCAACTTTTACACAGAATTGTCTACATCCCAAAAGACGGTCTCATGGTCTTCTTTTGATTTTAGTAACATTAACACTGCGGCTGAATGGTGTTTGGCGTATTTGCTTT
>bat_probe_14377
TTAGAGTCATCAGTCTTGTTCCTACGAGCATTCTTGTTCGTATGTATATTTATTGTGCATCCTTTTACTTTGTCTACAGAGCTTATGTTCACGTCGTTAGTGGCTGTCAAGATACACGTT
>bat_probe_14378
GATTTTGTGAAAAACATGCCTGGAATTGTATCAACTGTGATTCTTATGGACCTGGTAACACTTTCATCTGTGACGAAGTTGCTGTTGATTTGTCTACCACTTTTAAGCGACCTGTTAAGC
>bat_probe_14379
ATTGTCTGTGTTCTCTAGTGTGGATTTCCTTAAACTTGCTAACATCAAAACTATGCCATCTACCAATGTGCTTGTTTTTGATGCTAGTAATAAAACTGAAGAAAACACTACTGTCGCAGC
>bat_probe_14380
TTGATGCTTATATTGAAAAATTCATGAGCACGTTCGGTGTCACCATGGAAAAACTTAAAACATTTGTCAGCGCAGCTAAAAATAGTCTGAATGACGGTGTGCCTCTTGAAAAAGTACTTA
>bat_probe_14381
AAAAGATTCTTACAATGACTTTGTACTTACTTATAACAAAGTTGATTCTATGACTCCATACGACTTAGGTGTGTGTATTGAGGTTGGTGCTAGACATGTCAATGCAAATGTAGCAAAAGC
>bat_probe_14382
TGACGTGTAGCAAGAATAGACAAGTTACACCTTTTCTTACTACAAAAATTATGTTTAGCGGTGGTGCAACGTATACAACATGGCTAAAAAGGTTATTAAAGGTTGCAATGGTTATGCTGC
>bat_probe_14383
CTTTGCGTGACATAACTGCAGATGACACTTGTTTTTCAAACAAGCATAGTAGTTTTGTGTCATGGCTGTCTCGTAATGGTTTCAAAATGACAACCACTTCAAGACATTGTCCCATTACTG
>bat_probe_14384
TCTTTAGTGCAGCAGCTAACATCTGTTACACACCTGGTACCTTGATTGAATACGAAGACTTTCTCACAAGCGCATGTGTGCTCCCTGCAGAATGTACTATCTTTAAGGATTCTAATGGCA
>bat_probe_14385
TCAAGTTCCCTAAAGTTCTCGTTGAAGGTGCGTTTCGTATTGTGCGTACAATGACAACACAATATTGTAGACATGGAGTTTGCGAAGACTCTATGGCTGGACTATGCCTGTCTCTTCGTG
>bat_probe_14386
GCTGGTGGTATGGATATAACCTCATCCATAGTAGCAGGTGGTATACTATCTCTTGTTATTACAGTCGTGGCCTACTACATACTCAAGTTGCGTAGAGCTTTTGGAGATTACCAACAGGTG
>bat_probe_14387
CTCTTTACATGGCTAATGAAGTTTCTTTCATTATGCACTGCTCGTGGTGTGTGATGTTTGTACCAATAGTACCCTTTTGGTGTACAGCTGTGTATATAACAATGACATGCTCTAAGCATG
>bat_probe_14388
AGATGTGTATGTGAAATTACGTGCTGAAGCTTTTCTCTCTGCTGCACAATACAATAGGTATTTGTCCATGTTCAACAGATATAAGTACTTCAGTGGTTCTATGGATACTGAATCTTATAG
>bat_probe_14389
TTACAGTCCGGTATTAGAAAGATGTCTTGTCCTACAGGCAAAGTAGAACGTTGCATGGTGCGCGTAACTTGTGGTACTATGACACTTAATGGCTTGTGGCTGGACAATACTGTCTACTGC
>bat_probe_14390
GCATATCTTAAAGTAGTGTCCTACAAAATGACAGGATCAGTACTTCAGTTGGGTGTTGACCAAATTAACCCTGAAACCCCAAAATATAAGTTTGTAAGGGCTAAGCCTGGCGCTACATTC
>bat_probe_14391
TTGGTTATACTCTAGGTTATGATAGAGTAGAATTTTGCTATATGCATCACATGGAACTACCTACAGGTGTACACACTGGTACAGACCTGGAAGGTACTTTCTATGGTGATTTTGTTGACC
>bat_probe_14392
AAACTTGTGCTTTAACAGACTTCAATACAGCCGTCTTGAAGTACGGGTATCAAAGTCTTACTGAAGACGGTGTTGCAGCATTAGACCCACTGGTGGCCCAGACAGGAATCTCAGTTCAGA
>bat_probe_14393
TACGCCAATGTTCTGGTGTTACTTTGCAAAGTACTGTTAGAAGTGTTTCTTCTAAATTCTTTCAGTGGATGCTAATGACAGCACTTACTTTTACTATACTATTTTTACAACTGTGGGAAA
>bat_probe_14394
CCTTTACAACACTGTTCCTGATGCCAACATTGGCTGTTGTCTTTTATTATAATTGTATTTATGTACCTGAGCATTGGCTCATTGAAATGGTCAGCAAGTATGTTGACTTGACTGATACAA
>bat_probe_14395
TAGACGAGTATGGCTTGCTACTAATGTGCTCACATGGTTGTACAGGTTGTACGCTGGCACAACAGTAGAGAAGGCTATGGCTTACTGGGCACTCCTTATGAGTCTCACCACAAATTATAG
>bat_probe_14396
TTAGTGTATACTTGCATTGGATATTTGTGCTGCGTTTATTATGGCATCTTTTGTATGTTGAACAAATACTTACGTTGCACTTTTGGTGTGTATCCATACCTGGTCTCCACACAGGAGTTC
>bat_probe_14397
CTAATGTGCAATCTAAGATGTCTGACATCAAATGCACGTCTGTGGTGTTGTTATCAGTTTTGCAACAACTCCGGATTGAAGCCAATTCAAGAATCTGGTCACTGTGTGTCACACTTCACA
>bat_probe_14398
TGTGTGATGATGTCTTTGAGAACCCAGCAATTTTGCAGGCGGTTTCAAATGAATTTAATAATCTGCCCACGTTTGTTGAATACGAGTGTGCACAGAAAGCTTATGATGAGGCTTTAGCAA
>bat_probe_14399
TGGCAGACCTTGCCATGACACAAATGTACAAAGAAGCGCGTGCTGAAGATAAACGTGCTCGCGTCACATCTGCTATGCAATCTATGTTATTCAGCATGCTTCGTCGTCTTGACAATGATG
>bat_probe_14400
GTGTTTATAACAACACAGTGGAAGGAACACTCTTAACTTATGCTGGCGCCGTGTGGGACGTAGTCCAAGTTACCGACGCTGACAACAAACCTATTGCCATGGGTGATATCACGATAGATA
>bat_probe_14401
GTTACTGGAGGTTCTGAACAAAACATATGCGACCAACCAGCGTTAGCATATTATAACACAGTCCAAGGCAAACATGTCATTTTGGCAGTTGTCAGTGATCATGACGGATTACGTTGGACT
>bat_probe_14402
TCATCAAAGGACTAAACAACTTATGTCGTGGCATGGTACTAGGTACTGTAGCTGCGACTGTTAGATTGCAAGCTGGCAAACCAACTGAAGTGGCTGCCAACTCTAAATGCTTGACATTTT
>bat_probe_14403
CAGGTCGTGCTATAACTGCAGATCCAGAGGCTACAGCAGATCAAGAATCATATGGTGGTTCTTCTTGTTGCCTCTACTGTAGATGTCACATTTCCCACCCAAGTCATAACGGGTTGTGTA
>bat_probe_14404
CCAACACAGTTAGCTTCCAAACAGTGAAGCCAGGCAATTTTAATAAGGACTTCTACGACTTTGCTGTGTCTAAAGGTTTCTTTAAGGAAGGTAGTTCCGTGGACCTTAAACACTTCTTCT
>bat_probe_14405
ACTATGGAAGTGGTAGATAAATATTTCGACTGCTATGATGGTGGTTGCTTAAACGCCAATCAAGTTGTTGTAAATTCATTAGATAAGTCAGCCGGTTTCCCATTTAACAAATGGGGTAAG
>bat_probe_14406
AATGAATTTGAAATATGCTATTAGCGCTAAGAATAGAGCCCGCACTGTAGCTGGGGTGTCTATATGTAGCACTATGACTAATCGTCAATTCCATCAGAAGATGCTTAAGTCTATAGCTGC
>bat_probe_14407
CCCACATGAATTTTGTTCACAACACACTATGCTAGTTGAGCATAATGGTGAACAAGTGTATCTACCTTACCCCGACCCCTCAAGAATTTTAGGGGCTTGTTGTTTTGTAGATGATGTTGT
>bat_probe_14408
TTGTTGTTACAATACATCAAGAAACTTCATGAAGAGTTAACGGGCCATTTGTTGGACATGTACTCTGTTATGATTTCGGGTGACAATGCTCAGAGATACTGGGAAGAAGATTTCTATGAA
>bat_probe_14409
TTGTGTTGCAAATGTTGTTATGATCACGTCCTTTCAACGCCACACAAACTGGTCTTGTCTGTATCACCTTACGTCTGTAATGCACCGGGTTGCGAAGTTACAGATGTTACACAACTCTAC
>bat_probe_14410
AGCATTAATGTCGCAGACTTTAACGCTATTGCCACATGTGATTGGAGTAGTAGTGGTGATTATGTTTTAGCTAACACCACAACTGAGCGTCTGAAACTGTTTGCTGCAGAGACGCTTAAA
>bat_probe_14411
CCTCTAAACCGAAATTACGTGTTTACTGGTTATAGGATAACTAAAAACAGTAAAACACAAATTGGCGAATACACCTTTGAGAAGTCAGATTATGGCGACTCAGTGTTGTATAAAGCCTCT
>bat_probe_14412
TTGTAGGGCTCTATCCTACGTTCAACATTCCTGACGATTATGCTGGTAATGTTGTAAATTACCAGAAAATCGGAATGGCTAAGTACACCACGGTTCAAGGTCCACCTGGCACAGGTAAAA
>bat_probe_14413
GAACATTGCCTATTTCTAAATGCTCACGCATAGTGCCCGCAAAGGCCCGCGTAGAGTGTTTTGATAAATTCAAAGTCAATGATGGTACAGCACAATATGTGTTTAGCACCATCAATGCCT
>bat_probe_14414
TATGTGGGAGATCCAGCTCAATTGCCAGCGCCACGTACATTACTTACAAGAGGCTCACTAGAACCAGAAAATTTCAATTCTGTGTGCCGTCTTATGAAAACATTAGGTCCTGACATATTC
>bat_probe_14415
AAATGTTTTACAAGGGTACTGTTACCCATGATGTATCAAGCGCCATTAATAGACCACAAGTCGGCGTCGTGAGAGAGTTTCTAAGCCGCAATCCCCAGTGGAAGAAGGCTGTGTTTATTT
>bat_probe_14416
CAGACTACAGATACTGCACACTCTTGCAATGTTAATAGGTTTAATGTTGCTATCACAAGAGCTAAGAAGGGTATACTCTGCATCATGTCGGATCCTGACATGTTCGAACGGTTAAAGTTC
>bat_probe_14417
AATGGCACCAACATATATGGCCGTAGATGATAAATTCAAGACTAATGGTGGTCTTTGCGTGCATCTACCCGGCATAGAAAAAGAAGTTAGCTATAGACGCTTGATTTCCATGATGGGGTT
>bat_probe_14418
CATGCTACAAAAGATGCAGTTGGTACTAATGTACCACTTCAGTTAGGTTTCTCAACCGGCATCAATTTTGTAGCAACACCTACCGGTTTTGTTGATACTGAGACTGGCACAGAATGTTGC
>bat_probe_14419
ATGATGAGTGACACTCTTAAAGGTGTTACTGATAGAGTAGTACTGGTAACTTGGGCTCACGGCTTTGAGCTTACAAGTATGCAGTACTTCTGTAAATTAGGTCGCGAGCGCACATGTTGT
>bat_probe_14420
GTACAGCAATGGGGTTATTCAGGAAATTTGCAGAGCAATCATGACAATCATTGTTCTGTCCATTCAGGAGCACATGTGGCTAGTAGCGATGCTATTATGACCAGATGTCTCGCCATTTAT
>bat_probe_14421
GCTGCATTGCTAGGTGACAAATTTGGTACCATACATGATATCGGCAATCCAAAAGCACTCAAGTGTGTCCTTGATGCAGAGGTGAATTGGAAATTTTATGATGCTAAACCCGTTGCTGGA
>bat_probe_14422
CTAAAAACTCCATCGTTTGTCGCTTTGACACTAGGAGTCTTTCAAAATTAAATTTACCAGGTTGTGATGGAGGTAGTTTATACGTAAATAAACATGCTTTCCACACGCCTGCATTTCAAA
>bat_probe_14423
ACTTAAATCCAATGTGTGCATTACTAGGTGCAACCTCGGTGGTGCGGTGTGTAAGAAACATGCCAATGAATACCGAGAGTACTTGACTTGTTATAATGCTGTCATTGAAGCAGGTTTTAG
>bat_probe_14424
TTTTGATGGCACACAGGGTGAAATCCCTACTGCCGTGATTGGCGACAAAGTATTTGTAAAACGTGAAGGCGTGGATGTTTGTGTGTTTACTAACAACACCACATTGCCTACTAACGTTGC
>bat_probe_14425
CAACAAGCTCCAGTGTTTAACAGCACTATAGGAGTCTGTAAATATACAGACATCGCTGCTAAGTTCTCAGAAAAGAATTGTAAACCACTTACAATACTATTCGATGCGAGGCTTAGTGGT
>bat_probe_14426
GTCATTGTAAACTCTACACCAGATGGCGGGGAAAAACCTGCCATAAATTGTACATTCTACTTTTACAAGCGTGAAAATGGTCAGCTTGTGAATGTAGGAAATAGTTATTTTACACAAAGC
>bat_probe_14427
TTTGAGCACATTGTTTATGGTGACTTTAGTCACAAACAGATCGGTGGTTTACATCTTCTTATCGGCTTGATAAAACGCTGCAATGAGAGTACCATTGATATTGAAGAGTTCCTCACTATG
>bat_probe_14428
ATCAAGAGCCAAGACTTAACTGTAGTCTCTAAAGTAGTCAAAGTTTTCATTGACTTCAGAGATTTCGATTTCATGCTGTGGTGCAAAGATGGAGTTGTGCAAACATTCTATCCTAGATTG
>bat_probe_14429
CCTAAATTGCCTAATGGCATACTTATGAATGTTGCCAAGTACACTCAATTGTGCCAGTACTTGAACAAAACCACCATAGCAGTTCCAGCTAAAATGCGTGTCATCCATTTTGGTGCAGGA
>bat_probe_14430
CACCATCATTGGCAACTGTGTTACATTCCACACAGAGACTAAGTGGGATCTTTTGGTAAGTGACATGTATGATTGTGACTTTAAAAGTACAACTATGGGCGAAAACTATTCAAAGGATAG
>bat_probe_14431
ATGGGACATTTTGCATGGTGGACAGCTTTCTGCACCAATGTAAATGCCTCATCATCGGAAGCATACCTAATCGGCGTAAACTACGTCGGTAAAGAGGTTGAAAAGATTGATGGCAACATA
>bat_probe_14432
CCTGTAATGTCTCTAAAAAAAGAGCAGATAAATGAAATGGTTTTGGGTCTCGTTGAAAAAGGAAGACTCCTTATACGCGACACAAATTCATTTGTTCTCACCAATGATATGATGGTGAAT
>bat_probe_14433
GCTGCCTATTCTAATTGTCTAAGGTTATCACCACAATGGCACATTGGTTTGTCCAATTTGACTGTTAACCATGACACATTTCTTATTCCGCAACCAACTTTCAATGCCACAACTCTTAGT
>bat_probe_14434
TACATACCCCATGAATTTGGCCAAGGTATTGTCTTAAAAGTCTTTAATAGAGACAAGGCTAGTGCTTCAACACCACCCGCATTTCTCTTTGGTTCGACTTTTGACAATACCACACACACT
>bat_probe_14435
ATATAACCACTCTTCACTATTTACTAGTGCAGAGGATTGCATTTATGTGAATTACCAGAACTTTACAATGAATAACACCATGGGTGACCTGTCTCGAACAGGAACTGTATATTACAGTTT
>bat_probe_14436
CAGTTACTAATTTTCTTGTTCCTCCAGTCTGGAACCGTAACTATCAAAATCAGAATGCCCAAACTCAAGCACGTGGACAATTTGTCATTGAGTACGCTATGCTCCGACTGCAATCCATGT
>bat_probe_14437
CATCATGTCCGACACAAAAGTCAACTACTAGTGTTACAACAACTACTCCTACTACTATTAGTACTACTATAAAGCCAACAACTATTAGTAGTACAACTTCAACTACAACTCAAACAACTA
>bat_probe_14438
CTATACGACCATAACGCAATCACCTTGTAATGATGTTGCGTATTTTTGGACTATGGTTTTTACAATTATAATATCCATTTCCTTCATATTGGGTGTGCTTCTCTGCAGCTCAATTGACTC
>bat_probe_14439
CATAATCGTAGCCCGCAAAGAAGGGCTTTACGAGTGTGTGATATTTTATCGGACTTACGCCGTTAAAGGTTACGGAACAACATGGTCGCACGCTATAGACTCTGCATCTTGCAACTTATT
>bat_probe_14440
GTTAGGCAAATACGGTTTTATTAACACTTACTATCCTGACAGGATATTTAGGTCAAACACTACTGCATTATTCACAGATTTGTTTCCAGTAATAGGAACTACTGTTACACCGTGGAAGGC
>bat_probe_14441
TTCTACACCCCCTATGTATTTGTTTGGCACTTATTTTAATTCATCTTCTTACACCTTAGCCATTAGCTTAGATGGTCTTTATAGGCGTATAGAAGTGTGTAATTTTCAGGTGTGTCAAAA
>bat_probe_14442
CTTCACAAAGTTTTAATATCACTTCACAAGGTGACAAAAATGGTGCCTTCTCTAAAGACACTATTACTACCTATGTTTTTAAATATCAAAATGGCATATTTTCTGTTTTCCATGGTTTCC
>bat_probe_14443
GCGCAAGGTCAGGGTTACACTAGGGGAAACTATGTTGTTTATTATGCCCAACTTAAGAAAAGCACATTCATGTTCGGTTTTGACTCCAATGGACTCATAACTAGATACATTGACTGTGCT
>bat_probe_14444
GTAATAACATCTGCTGATGTGAGCGCTGAATGTCCTTTTCAATCACTTATTAATGTGACTGAAGCAACCATTCCCTCACCTGCTTTCTGGAGAAGGCATTATGTGAGAAATTGTAACTAT
>bat_probe_14445
CATGAAAATATCTGAGAAGGACATCTTCTCGTTTAAACCAAGTGGAGCTGGTGATTTTGCTAAGTATAACTATAAATTACCCTCTGATTTTATGGGTTGCACTGTTGTTTTCACAAATCA
>bat_probe_14446
CTATCGAACGCTACCAAATGTGGAGTTCAGAAAACGTCTACAACTGTGAACTCCAAGAAGTTGGACCACAGCAATTCAACCGTATGCCTAGGAATTGTTATGTTCGTAGTAACAACTCCA
>bat_probe_14447
AAACAAAAGACCACACCGCTAGTTTTAAATGAATGTATTACTTATCACATTTATGGTTATAAGGGAACTGGTGTAATTGTCAGTGCTAATTACACCTTCCAAAGTTTTCAAACTGTGCAA
>bat_probe_14448
ACCATGACAATGTTGCTGTCGTTTACAATGGTCTAGGCTGTAATGCATTTCAAAGTAAAATGCAAGGTGTGGATAATACTGAATGGTCTGTCTACACTAATTTCTCATCACCAATTGACA
>bat_probe_14449
CAAGATTGAGAACAGCTCGTGCTGCCGATAGAGCCCTAACATTTAATTACATGTATTTTGCACAAGAACTCCCGTCTCAGTCTGAACAGTCTGTGGCATTTGATAACTCAACACTACAGA
>bat_probe_14450
GCAGAACCTTACTAGTACAGTATGGCACATTTTGTGAAACTATTAATGATGCTTTGCGCGGTGTTGCACTGCAGCAAGACGTGAACCAAAAAGATGTCTTTTCGTCGGTTCGTAGGCTTG
>bat_probe_14451
CTATCGAAGACTTGTTCTTTGATAAAATTGAGACTGCCGATGTTGGTTTCCAAAAGAAGTACGATGAGTGCACTGGAGGTTCTGTTGTCAAGGACCTTGGTTGTGCTCAAAGTTTTAACG
>bat_probe_14452
GGCATACCGCTTCAATGGTATCGCAGTCACCCAAAAGGTGCTTGTCGATAACCAGAAGCAAATTGCCAACAAATTTAACCAGGCTATGATGTCAGTACAAACAGGTTTTAAAGCTACCAG
>bat_probe_14453
TATCAATGACATTACTCAGCGGCTCGATAAACTTGAGGCTGACGCCCAAATCGACCGACTTATCAATGGCAGACTGCAAGTGCTTCAAACATTTGTAACTCAGCAACTCATTCGTGCTTC
>bat_probe_14454
GTCCTTTCCACAAGCAGCTCCATATGGCATGGTGTTTTTACACGTGCTATATAAGCCCACAGATTACATCAATGTCACTACAGTGCCGGCAATTTGCAGTAATGATGTGGCATACTTCCC
>bat_probe_14455
TGTAATGTTGACGTCACTTACGTCAATCACACTATTTACAATCCAGAAATGCCTGAGCTTGAAGATTTCAAACAGGAGCTGGAAGAAATTCGTAAAAACTTTTCCACAGGACTGCCTAAT
>bat_probe_14456
CATTGATCAACCTCCAAGAGCTTGGAGTTAACTCTCAATATATCAAATGGCCATGGTACATATGGCTCGGATTTATTGCTGGTTTAATAGCAATTGTCATGGCTACAATCATGCTTTGTT
>bat_probe_14457
GGTTGCAATGGATTTCTTTTCATTGTACACGTTTGGTAGTTTTCATATGCATGCAGCTAAACTAGCTAGCTTGCTGTCTAACAGTACTGAACATGTCGAACAGGCAGTTCAGCATCTGAA
>bat_probe_14458
TTTAGCTGGCCTTCTAACTGGAGGCTTTCTTTGTCTGGGATTATTCCTAGACACACCTACGTTGCTGCTTAAAGCAACTATTGGTGTGGTTCTGTTTATGTTTTCGCTTGGATTCATTTG
>bat_probe_14459
TTTTGACCCAAATGAACCATATCTCACACTTGTAGTACACCAAAATGGTATTACATGTGGATCATATAAATTATATGGTGATGTTTCTATTGCTGACCGCATTTACCTAGTAACACTCAC
>bat_probe_14460
AAAACTCCTAGACTGGAACTGAAATCAGATCCTATTTATGAGGTCCCTTGCGCTACTATTGATGTGCCTCTCTAAGGTCACTTGAAAGGAGTCTAAACGAACTTACGTTTGGCTTTTGTC
>bat_probe_14461
TCCTTACTTGTTTGCGGCTGTGTGCATACTGCTGCAATATTCTTGATCAAGGCGTAGTTAGGCCTACTCGCTACGTCTATCTACAAGCTCAAACTTTCTACAATAAACTACAACCTGTGG
>bat_probe_14462
ATTACCCAGGAGGAACTTTTTAAAGTTGTCAAGGAATGGAATTTCGCTTTAGGCATTATGCTTTTTATATTCATCACACTTCTGCAGTATGCTTACGCTACTCGCAGTCTGGGACTGTAT
>bat_probe_14463
ATCACATTTGCTATTATTGTTGGGTGCATGTGGCTTGGTTACTGGATTGCCTCAATCCGTCTGTTCAGAAGAACTGGTTCTGTTTGGTCTTTCAATCCAGAAACCAACAGACTGCTGAAC
>bat_probe_14464
TTGGAAGAGCTGACCTTGAGTCATTGCCTAACGAAATTACTGTAGCCACCTCCAGAACGCTTTCCTATTTTAAGATGAGTAGGAAAGTAAATATTGGTGTTGGCTCGGGTGTTGCGACCT
>bat_probe_14465
AAGAGTATATATGAAGTAATCACTTTGCTCTTTACATATATAGTCTTTGTGACTGTTGTTATCACCAACAATTCACAGAAATTACTTGAATGCTGTTTGAGATTAATTAGAAAAATCCAA
>bat_probe_14466
ACTATGAGATATCTTTTCCTCATAGTAGCTATCTGTACTGGTTTAACAGCGAAACCTGTTACCTTCACCCACAACCACGGACGACATAGAGTTGTAGTGGTTGATTGGACAGATAGCACA
>bat_probe_14467
GCTTACTCTACTATTTCAGTACGTCGTATACCATTAGACCCAAAGAATTTTTGTGCTTGGCATTACGCACCTTGTACACACAACCCTCATATTGTTTGTGTTTAATCAGATTAATTTTAC
>bat_probe_14468
ACAACCAGGAAAACCAAGATGGACGTGGCGCTAGACCCAAAACTAGAAAGCCTCGTCCAGCTCCACAAAATAACGTATCTTGGTTTACGCCTCTTACCCAACATGGAAAACAAGCGCTTA
>bat_probe_14469
ACCACAGAAATTGGACCCGCGCTGGTACTTTTACTATCTTGGCACAGGCCCTGAGCAAAACCTCAAGTACCTCCAGCAAAAGGACGGAATTGTCTGGGTTGCAGCTCACGGTGCCCTTAA
>bat_probe_14470
GCAGATCTACATCATCCGCTTCTTCAGCAGCGTCTTCAAGATCAAATTCGCGCAGCAGAAACTCTAGCCTCTCTCGCAGCTCTTCTCCCGGACGAGGATTGCCACCAGCAACCGACCCTA
>bat_probe_14471
TTGCTGCCAAACCTAGGCAGAAACGCGTAGCCCATAAAGGTTACAATGTAAATGCTGCCTATGGACGCCGAGGCCCAGGACCATACCAGGGTAATTTCGGCACACAAGAATTCAACAAAT
>bat_probe_14472
GCACTTGGCTGACATACCATGGGCATATTAAAATGGATGAAAGTGATCCTAACTTCCAAGTATGGATGACTGAACTCCAGCAAAATATTGATGCTTACAAGAACTTCCCCCAGAAAGAGG
>bat_probe_14473
AGACGGGACCTAATACAATTGTTGTAAAACCTAAGAAGCAGCGCAAACCTGCTGCCGACAACAACATCTCTGAAATCTGAAAAATTCGCAAGTAGTAAGGCGTAGTATACCCTACCAGTA
>bat_probe_14474
AACGAGGGTACAGTGTGAAAAGCCGATGTCAATGACCGGAAGAGCCAATCAATGTAAAATTAATAATCAAAGAACCCCCAGTGATTTTAATAGCTTTTTAGTAGAATTGCAAAAAAAAAA
>bat_probe_14475
TGGAAGTATACGGTGCATGATGGTGTTAAATCCCTCAAGCTTAATAGCAACAATTGTTACGTTAATGTGACAATGTTGATGTTGGATATGCTTAAGGAGATCAAATTTATTGTACCTGCC
>bat_probe_14476
TAAAGTGGTAGAGAATGGTATCATTAGGGATATCACTCCTAGTGATACGTGCTTTGCTAATAAGTACCAGTCATTCTCTAAATGGTTTAATGAGCACTATGGCGGATTGTTCAACAACGA
>bat_probe_14477
ACACCGTCCAATAGGACAGGTCGTTATCTCAACCACACGCTTGTCATCCTACCGGATGGCTGTGGTACTATTTTACATGCATTCTATTGTGTTCTTCACCCTCGCACACAACAAAATTGT
>bat_probe_14478
CAACGTGTACCATACAGGCCTTCCTACTCATATGTCGCTTGCAAAGCTTCATTCACTTGACTTCGTCCAACAATCATATGTTGGCAGTAAGTTCTTTATTAAGCATTCTCATACCACTGA
>bat_probe_14479
CTCTTAGCGGCGTTGTTTAACGCCTGCTGGTGTGCGCGTCCGAGTTGTTTGAAACCCACTGAGTATTGGGGCACACATACCTTTGATGGTGTGGAGTATGTCCCGCATAATACTACGTAT
>bat_probe_14480
TCCTGGTGAGTTTGGTATGTGGGGTCAGCTAACTCGGCCTAACACCACATATGTTCATGTGGTCGCGTGTAGTAATGCTACTGTATGTGCTTACCCTATGTTTAACAGGTGGGGCCCAGC
>bat_probe_14481
GTACATCTACAACAAATTTAAGTACGATTCACTCTCTAACGAACAGGAAGAGCTGCTGCTTTGATGCCAGTATGGCTAACAACAGTAGTGACATACCTCGCTCAGAGGTTATGGCGGCTC
>bat_probe_14482
ATTAAACTTGAACCTCATGTGGTGCCAGTTGTGGAAACAACACCACAACATATAGACACATCACAACTAGAGGAGCAAGCAGATATTGCTGTGCCTCAAATTTATGAGCAACCTGAAAAA
>bat_probe_14483
AGCAGCACCTAAGTTGAATATACCCTATGATGGATTTTTTCTTTTTTCAGATCAAAATGCGTCTTTGGCTGAGGATTTTAATAAGGCTATTAATGCAACTAAGCAGGGGCCTAAGAAAAT
>bat_probe_14484
ATTTTTACAGGTGTGCATATAGTCAAAACTATGGCTATGGAATACTGTAAGGTGGGGCGTTGTGATATGTCTGATGCAGGTTTGTGTATTTCTACACACCCTAAATGGATTGTAAACAAT
>bat_probe_14485
CTACTGTTCAGGGACCACCAGGTACAGGTAAAAGTCATTTGTCAATAGGTTTGGCCTTGTACTACCCTTCTGCTAAAATAGTTTACACAGCATGTAGTCATGCAGCTGTAGACGCGTTAT
>bat_probe_14486
TGTTTGGCATATCAGAATAATTTATATATAGCGCCAATTGTGCGACGGGAGCTATTAGTCTCCTATAATGATGCTGGCGTACCTACTAAAGTTGCAGACTGTTCACTAAATGCTGGTGAA
>bat_probe_14487
ATTGTTCTCTTTCTTGTTTATTAGATCGTATTGATCTTAAGTATAGCTTTGGCTACCTGACGCATGGTAAGCATGGGTGGCCTGAAGTTATATATAGATGTTTAGATGAGTAAGGCACAG
>bat_probe_14488
TACTTTAGTAGTGACATTGCTTGTATCATGCATGTTTCTTTCTTAGTTATGTTCTCAGGTGTGGTGCCTTTATGGGTTACTGTACTTAATGTAGAAGTAGTACTAAGTAGACATGCATTT
>bat_probe_14489
CAAGACCCGACCTCCCTTAAATAGGAATTATGTATTCACGGGGTTTCATATTACTAAAAATAGTAAGGTGCAACTGGGTGAATACATTTTTGAAAAGGGTGACTACGGTGACGTAGTTAA
>bat_probe_14490
AAAGTCAGGTTAATGGTACTAAGCCAGCCACCAAGAATCCAGTTCAAGTGACTAAGAATGAGGCTGCTGCCAATGCTAAGAAACTCAGGCACAAGCGCACTGCACACAAGGGCAGTGGTG
>bat_probe_14491
GTGAGACACTCGGTGTCCTTGTCCCTTATGTGGGCGAAACACCAGTGGTTTACCGCAAGGTTCTTCTTCGTAAGAACGGTAATAAAGGAGCTGGTGGCCATAGTTACGGCGCTGATCTAA
>bat_probe_14492
ACATTAATGGCAATCTTCATCCAGATTCTGCCACTCTTGTTAATGACATTGACATCACTTTCTTAAAGAAAGATGCTCCCTATATAGTGGGTGATGTTGTTCAAGAGGGTGTTTTAACTG
>bat_probe_14493
CAAGCTTTGTTAAAAACAGTACAATTCTGTGATGCCATGCGAGATGCTGGTATTGTAGGTGTACTAACATTAGATAATCAAGATCTCAATGGTAACTGGTATGATTTCGGTGACTTCATA
>bat_probe_14494
CCCTTCTGCTCGCATAGTGTACACAGCTTGCTCTCATGCCGCTGTTGATGCACTATGTGAGAAGGCATTAAAATATTTGCCTATAGATAAATGTAGTAGAATTATACCTGCACGTGCTCG
>bat_probe_14495
GAACTTATGGATTTGTTTATGAGAATTTTCACACTTGGAACTGTAACTTTGAAACAAGGTGAAATTAAGGATGCTACTCCTTCAGATTCTGTTCGCGCTACTGCAACGATACCGATACAA
>bat_probe_14496
CGCTTCCAAGATCATAACCCTTAAAAAGAGATGGCAACTAGCACTCTCTAAGGGTATTCACTTTATTTGCAACTTGCTGCTGCTGTTTGTAACAGTTTACTCACATCTTTTGCTCGTTGC
>bat_probe_14497
GGGAACAGAAATCAATACTGAGTCCTCTTTATGCATTTGCATCAGAGGCTGCCCGTGTTGTGCGCTCCATTTTCTCTCGTACTCTTGAAACTGCTCGACACTCTGTGCGCGTCCTACAAC
>bat_probe_14498
ATAGAGAACTTCATCTTTCATGGGAGGTAGGAAAACCTAGACCACCATTGAATAGAAACTACGTCTTTACTGGTTACCGTGTGACAAAAAATAGTAAAGTACAGATTGGAGAGTATACCT
>bat_probe_14499
AACAACAACCGGGCCAGACTGTCACTAAAAAATCTGCTGCTGAGGCATCTAAAAAGCCTCGCCAAAAGCGTACTGCTACTAAACAGTACAACGTCACCCAAGCATTTGGGAGACGTGGTC
>bat_probe_14500
TTGATGATTCTGGCGAAGAAAAGTTGTCTTCGCGTATGTATTGCTCCTTCTACCCTCCTGATGAGGAGGAGGATTGTGAAGAGTATGAGGAAGAAGAGGAAGTCTCAGAAAGAACCTGTG
>bat_probe_14501
GATGCTGTTGAAGCAGAACCTGAACCAGAACCTCTACATGAGGAACCAGTCAACCAGCTTACTGGCTATTTAAAACTTACTGACAACGTAGCCATTAAGTGTGTGGACATCGTTGAGGAG
>bat_probe_14502
CACACCAAAAGGGCCTAAAGTGAAATACTTGTACTTCATCAAAGGCTTAAATAACCTAAATAGAGGTATGGTTCTGGCCAGCTTAGCTGCTCCAGTACGTCTTCAGGCTGGAAATGCTAC
>bat_probe_14503
TCGGCACTTAATACCACTAATGCATAGAGGAGCACCCTGGCATGTGGTTTCTAAGAAAATTGTCTCAATGTTAGCGGACACACTGTGCGATCTGGATGACAGGGTGGTGTTCGTTACATG
>bat_probe_14504
CCTGAGCGGTCCTGTAGTGTTTGTCTCAGAAGAGCGACGGCTTATTCCTCGCAACATGAGACTTACGCATGCTGGCACCATAGTACCGGCTTCGATTACGTATATAACCCAATGCTCGTA
>bat_probe_14505
TGCGTTACACACATCCCTTTGTTGGGTCTTGTGCGTATCTATAATTTCCTCGCATGCCTCTGGTTCCTGCGCCGATTCTACAACCATGTTATTAATGGTTGCAAGGACACTGCATGCCTG
>bat_probe_14506
GGTCGCCAAATAGTCTTGTTTGTCTCCCGAGTCTTTGCCTCGTCTAATAACGTCTGCTACACTCCTACCGCTGAAATCCCTTACGAGAGATTCTCCGATAGTGGGTGCGTCCTAGCATCT
>bat_probe_14507
GGAAGCTGCTCAATCTTCCTACCAAAAAGCTCTTAACTCTGGTGATGCGTCGCCACAGGTTCTTAAAGCTTTGCAGAAGGCTGTTAATATTGCAAAGAATGCCTACGAGAAAGATAAGGC
>bat_probe_14508
CTGATAAAGGTGTCGCTCCTGGCTCCTCAGTTTTACGCCAATGGCTTCCGACTGATGCCATACTAATAGATAATGACCTAAATGAGTATGTATCCGACGCAGATATTACTCTTTTTGGCG
>bat_probe_14509
TCTCTACTACATATCAGTCACACAGTGACGGAGGGCTAACCACCACTGGTTATATCTACCCTGTGACTGGCAACCTGCAAATGGCTTTTATTATCTCTGTTCAGTATGGTACTGACACTA
>bat_probe_14510
GGTGAACCTAGCAGTCTTAATGATGTTATCACATGCATTCCTCTTACAGGCTATGTTGCCTCTCTTGTGGTTAATGCATGTTTTTACCCGCTACTACTCTGCTTGCCTTATAGCAGTTGT
>bat_probe_14511
CAACCTTTAACGTGTTGTTACTGGTGGTGTCATCTCAGTACTTCTTCTCCTACACCGGGGCATTTGTAAATTGGCGTTCATACAATTACCTGGTTTCTGGATACTTTTTCTGCGTTACAC
>bat_probe_14512
TACAAAGTTGTAGAGAATGGCATCATTAGGGATATTACCCCTAGTGATGCGTGCTTTGCTAATAAGTACCAATCCTTTGCTAAGTGGTTTAACGAGAATCATGGTGGATTGTTCCAAAAC
>bat_probe_14513
CTACTCTAATATTACTCTAACTTATACTGGGCTGTACCCAAAGGCCAATGACCTTGGTAAGCAGTATTTGTTTTCTGACGGACATAGTGCTCCTAATCAGCTTAATGATCTATTTGTCAG
>bat_probe_14514
GGTTTTCACGTGATAGACAGTCTCACAGTCAGGAATTACCTGATGGTAGTTTCTTAACTACTACTGGATCCGTTTACTCTGTAGGCTCTAACTTTCAAATGGCTTTCATCATTTCTGTCC
>bat_probe_14515
ACACGTCGTAATGTGCCATACTCCAAGCAAACGGCTTTTACTGTTGTGAGTGTGGTTCAGTTTGATGACAAAGAGTCAGTCCCTGAACATACATTTACTATCGGTTCACAAATTCTTATG
>bat_probe_14516
ATGTGTGTTTTACACCTATTAATGAAATTCCTTATGATACATTCTCCGTTAGTGGCTGTGTGCTTTCTTCAGAGTGTACGTTGTTTAGGGATGCAGAAGGTAATTTAAATCCATTTTGCT
>bat_probe_14517
TAATCCACTTACCTGTAAGGGAAATTGGATTAAAGCTATTTTATTTTACAGCCTACTGCTGTATAATATGATTTTAGCCATATTTTTGGTTATTGATACACAACATTTTGTTAGTGCTTT
>bat_probe_14518
GAGATGCTTTGACTGATGTTATTGCAGCTCCTACTGGTTGCCCTGGTATCTGTGCTATGCCTTTTGGCTATGTTACGCATGGACTTGATTTAGCTCAATCTGGTAACTATGTACGTCAAG
>bat_probe_14519
TTTAGCAACTCAATACTGCCGATTTGGTAGTTGTGAAGAGTCTGCTGCTGGTGTATGCATTAGCACTAATGGATCCTGGGCTTTGTATAACCAAAATTATAGTACTCGTCCAGGAATCTA
>bat_probe_14520
TTTGCATACTGGACAGTTTTCTGTACAAATGCAAACGCATCCTCTTCAGAAGGATTCCTTATTGGTATTAATTTCTTAGGCGAGTTAAAGGAAGAAATTGATGGTAATGTTATGCATGCC
>bat_probe_14521
TGTCGAAAAGATTCATGTTCATTAAGATTTTAACGAACTTTTATTAGCAGTATGAACGTTACTGCTATTCTTCTCCAAAACGTTGCTAATGCTTTTTCTAATCCCTTATATGTTCCTGAA
>bat_probe_14522
TGCACGAGGTTGTTATTCTACTTTAACAGTGGATTACTTTGCTTATCCACTTAGTATGAAGTCATATATTAGACCTGGTTCAGCAGGCAATATACCACTATATAATTATAAACAGTCTTT
>bat_probe_14523
CTACATACTACTTGTTTGATGAGTCCGGTGAATTTAAATTGTCTTCACATATGTACTGTTCTTTTTACCCTCCTGAAGATGAAGGGGAAGATGATTGTGAAGAAGGACAGTTTGAACCAT
>bat_probe_14524
GTCTTCATGTTGTTGGCCCTAATGTCAATAGAGGTGAAGACATTCAATTGCTTAAAAATGCTTATGAAAATTTCAATCAACATGAGATTTTACTCGCACCATTATTATCGGCTGGTATTT
>bat_probe_14525
TGAAAATAAACCTTCAGTTGAACAAAGACAACAAGCTGAAGAGAAGAAAATCAAAGCTAGTATTGAAGAAGTTACAACTACTCTAGAGGAGACCAAGTTCCTTACAGAAAACTTGTTACT
>bat_probe_14526
TTAGAAGAAGCTGCGCGGTACATGAGGTCTCTCAAAGTACCGGCTACAGTCTCTGTTTCTTCACCAGATGCTGTTACAGCATATAATGGTTATCTTACTTCTTCTTCAAAAACACCTGAA
>bat_probe_14527
TAAGAGTGTATATTACACCAGTAATCCTATCACATTCTATCTAGATGGTGAAGTTATCACCTTTGATAATCTTAAGACAATTCTCTCTTTGAGGGAAGTGAGGTCTATTAAAGTGTTTAC
>bat_probe_14528
GTTGAAATTTAATCCACCAGCTTTACAAGATGCCTATTATAGGGCAAGAGCTGGTGAGGCTGCTAATTTTTGTGCACTTATCCTAGCCTATTGTAATAAGACAGTAGGTGAGTTAGGTGA
>bat_probe_14529
AGTACAAAGGTTCTATTACAGATGTTTTCTATAAGGAAAACAGTTATACAACAACCATAAAACCAGTTACATACAAGTTGGATGGTGTTGTTTGTACAGAAATTGATCCTAAGTTGGATG
>bat_probe_14530
GTTTGTATGTGATAATATCAAATTTGCCGATGATTTAAATCAATTGTCTGGTTATAAGAAACCTGCTTTGAGAGAGCTTAAGGTTACATTCTTTCCTGACTTAAATGGTGATGTAGTGGC
>bat_probe_14531
AGCAACGTATAAACCAAATATTTGGTGCATACGTTGTCTTTGGAGTACAAAACCGGTTGAAACATCAAATTCTTTTGATGCACTGAAATTAGGGGACACACAGGGAATGGATAATCTTGC
>bat_probe_14532
TGCTTATGTTAATATATTTTCATCAACTTTCAATGTTCCAATGGAAAAACTCAAAGCATTAGTTGCGACTGCAGAAGCTGAACTTGCAAAGAATGTGTCTTTAGACAACGTCTTATCTAC
>bat_probe_14533
TTGTAACAATTACATGCTCACTTATAACAAAGTTGAAAACATGACACCTCGGGACCTCGGTGCTTGTATTGATTGTAGTGCACGTCATATTAATGCACATGTGGCAAAGAGTCATAACAT
>bat_probe_14534
ACATAGCGCCAACAGATACTTGTTTTGCTAACAAACATGCTGACTTTGACTCTTGGTTTAGTCAGCGTGGTGGTAGCTATACTAATGATAAAGCTTGCCCATTGATAGCAGCTGTTATCA
>bat_probe_14535
TAGGTAACATTTGTTACACTCCTTCTAAACTTATAGAGTACACTGACTTTGCAACATCGGCATGTGTTTTAGCTGCTGAATGTACCATCTTTAAAGATTCTTCTGGTAAACCAGTGCCTT
>bat_probe_14536
ATGTTTCTTTCTTAGCACATATCCAATGGATGGTTATGTTCACACCCTTAGTGCCTTTCTGGATGACAATTGTTTATGTCATTTGCATTTCCACAAAGCATTTTTATTGGTTCTTTAGTA
>bat_probe_14537
AGCCTGTTACAATGGTTCACCATCTGGTGTTTACCAATGTGCCATGAGACCTAATTTTACTATTAAGGGTTCATTCCTTAATGGTTCATGTGGTAGTGTTGGTTTTAATATAGACTATGA
>bat_probe_14538
GTACCTTCTACGGACCTTTTGTTGACAGACAGACAGCACAAGCGGCTGGTACTGACACAACTATTACAGTTAATGTTCTAGCTTGGTTGTATGCAGCTGTTATAAACGGAGATAGATGGT
>bat_probe_14539
ACCATCTTGACATACTAGGACCTCTTTCAGCTCAAACTGGAATTGCAGTCCTAGATATGTGTGCTTCATTAAAAGAATTATTACAAAATGGTATGAATGGACGTACCATATTGGGTAGTG
>bat_probe_14540
AAGCAATGTACACACCACACACGGTTTTACAAGCTGTGGGTGCGTGTGTATTATGTAATTCACAGACTTCACTTCGTTGCGGTGCTTGCATTAGGAGACCTTTCCTTTGTTGTAAGTGCT
>bat_probe_14541
ACACATGTGTGGGCAGTGATAATGTAACTGACTTCAATGCAATAGCGACATGTGACTGGACTAATGCTGGCGATTATATACTTGCCAACACTTGCACAGAGAGACTCAAACTTTTTGCAG
>bat_probe_14542
AGGTTCAGTTAAGGGCTTAACACCTTCGAAAGGACCTGCACAGGCTAGTGTCAACGGGGTCACATTAATTGGAGAATCAGTAAAAACACAGTTCAATTACTTTAAGAAAGTGGATGGCAT
>bat_probe_14543
AAAGTCACAAGATCTTTCAGTGGTTTCAAAAGTAGTCAAAGTTACGATTGATTATACAGAAATTTCATTTATGCTTTGGTGTAAAGATGGGCATGTGGAAACTTTTTACCCAAAATTACA
>bat_probe_14544
TGGGATACTTCGCATGGTGGACAGCTTTTGTTACTAATGTTAATGCTTCATCCTCAGAGGCTTTCTTAATTGGTTGTAATTACCTTGGCAAACCACGTGAGCAGATAGATGGTTATGTCA
>bat_probe_14545
AAGAGGTACTGCTGTTATGTCATTAAAAGATGGACAAATCAATGATATGATTTTGTCTCTTCTTAGTAAAGGCAGACTTATTGTTAGAGAGAATAATAGAGTTATTATCTCTAGTGATGT
>bat_probe_14546
TTATACTAATTCTTCACAAAGAGGTGTTTATTACCCTGACACAATTTATAGATCTGACACACTAGTGCTTAGTCAGGGTTATTTTCTTCCATTTTATTCCAATGTTAGCTGGTATTATTC
>bat_probe_14547
GACTTTTGTTACGATCCCTACCTTAGTGGTTACTATCATAACAACAAAACCTGGAGCATCAGAGAATTTGCTGTCTATTCCTTTTATGCTAATTGTACTTTTGAGTATGTCTCAAAATCC
>bat_probe_14548
ATTTCAAGATTTACTCAAAATTTACACCAGTAAACTTAAATCGTGGCTTACCTACTGGTCTTTCAGTACTTCAACCGTTGGTTGAATTACCAGTTAGCATAAATATTACTAAATTTAGAA
>bat_probe_14549
GTGGGCTATCTTAAACCACGTACCTTTATGCTGAAATATAATGAGAATGGCACCATTACTGATGCTGTTGATTGTGCACTTGACCCTCTTTCGGAGACAAAGTGTACGTTAAAATCTCTT
>bat_probe_14550
TATTACCAATGTGTGTCCATTTCACAAGGTTTTTAATGCCACAAGGTTTCCTTCTGTTTACGCGTGGGAAAGAACTAAAATTTCTGATTGCATTGCAGACTACACTGTTTTCTACAATTC
>bat_probe_14551
TAACCCTAATGTACCGCTTGAATATCAAGCTACAAGGGTTGTTGTCTTGTCATTTGAGCTTCTAAATGCACCAGCTACAGTTTGTGGACCAAAATTATCCACACAACTAGTAAAAAATCA
>bat_probe_14552
CTTTATTGATTCAGTACGTGATCCTCAAACACTTGAGATACTTGACATTACACCTTGCTCTTTTGGTGGTGTCAGTGTTATAACACCAGGAACAAACACTTCTTCAGAGGTGGCTGTTCT
>bat_probe_14553
TGCCTGTATCAATGGCTAAAACTTCTGTAGATTGCACTATGTATATCTGCGGTGACTCTATAGAGTGTAGCAACTTGTTGTTACAATATGGCAGTTTTTGCACACAACTAAATCGTGCTT
>bat_probe_14554
ATTTTTCACAGATATTACCCGATCCTTCTAAACCCAGCAAGAGGTCGTTTATTGAAGATTTACTCTTCAATAAAGTCACTCTTGCTGATGCTGGTTTTATAAAACAGTACGGTGATTGTT
>bat_probe_14555
CTGCATTAATTAGCGGCACTGCCACTGCTGGATGGACCTTTGGTGCTGGTGCTGCTCTTCAAATACCATTTGCCATGCAAATGGCTTATAGATTTAATGGAATTGGAGTTACTCAGAATG
>bat_probe_14556
TCCAATTTTGGTGCAATTTCAAGCGTGTTGAATGATATTCTTTCACGCCTTGACAAAGTCGAGGCTGAGGTTCAGATTGATAGGTTGATCACAGGTAGACTTCAGAGTTTACAGACGTAT
>bat_probe_14557
TGTCCGAGTGTGTACTAGGACAATCTAAAAGAGTTGATTTTTGTGGAAAAGGTTATCACCTAATGTCTTTTCCCCAGTCAGCGCCTCATGGTGTTGTTTTCTTACATGTGACTTACATTC
>bat_probe_14558
AACACAGTTTATGATCCTTTACAACCAGAACTTGATTCATTTAAGGAGGAGTTAGATAAATATTTTAAAAATCATACATCACCTGATATTGATCTTGGTGATATTTCTGGCATTAATGCT
>bat_probe_14559
TGTTTGGCTCGGCTTCATTGCTGGACTCATTGCTATAGTCATGGTTACAATCCTGCTTTGTTGCATGACAAGTTGTTGCAGTTGTCTCAAGGGCTGTTGTTCTTGCGGATTTTGCTGTAA
>bat_probe_14560
TTGCAACTTGCTTCTGCTGTTTTTAACAGTTTACTCACACCTATTGCTTGTTGCTGGTGGCTTAGAAGCCACTTTTCTTTTTCTTTATGCATTAGCTTATTGCTTGCAAACTGTAAATTT
>bat_probe_14561
TAACCTCTTCAATCGTCATCACATGTGGTGATGGTACTACGAATCCCATTTCTGAGGATGACTACCAAATTGGTGGTTACACGGAAAAGTGGGAGTCTGGTGTTAAGGACTGTGTTGTAT
>bat_probe_14562
TTTGGAACTTTAATTTTAGCCATGTCAGGTGACAACGGTACCATTACCGTTGAAGAGCTTAAAAAGCTCTTAGAACAATGGAACCTAGTAATAGGATTCTTGTTTCTTACATGGATTTGT
>bat_probe_14563
GCTGCATACAGTCGCTACAGGATTGGTAATTACAAATTAAATACAGACCATTCCAGTAGCAGTGACAATATTGCTTTGCTTGTACAGTAAGTGACAACAGATGTTTCATCTCGTTGACTT
>bat_probe_14564
CTGATAACACTTGTTACTGGCGAGCTTTACCACTACCAAGAGTGTATAAAAGGTACAACTGTACTTTTAAAAGAACCTTGCTCTTCAGGAACATATGAAGGCAATTCACCATTTCATCCT
>bat_probe_14565
AGTTACGTGCGAGATCAGTTTCACCCAAACTGTTTACCAGACAAGAGGAAGTTCAAGAATTATACTCACCTGTTTTCCTTATCGTTGCAGCTATAGTGTTCATAATACTTTGCTTCACAT
>bat_probe_14566
GTGGACCCTCAGATTCAAGTGACAATAGCCAAAACGGAGAGCGCAATGGTGCACGACCTAAACAACGTCGACCCCAAGGCTTACCCAATAATACTGCATCTTGGTTCACCGCTCTCACTC
>bat_probe_14567
CTTTACGTGAAGTTAAAACCATAAAGGTCTTTACAACAGTTGACAATGTTAACCTGCACACCCAGGTTGTAGACATGTCTATGACTTATGGACAGCAGTTCGGTCCTACATATATGGATG
>bat_probe_14568
TGAAGCCATGTACACTCCACACACAGTCTTACAGGCTGTAGGTGCGTGTGTTTTGTGTAACTCACAGACTTCACTCCGTTGCGGTGCCTGCATTAGGCGACCATTCCTGTGTTGCAAGTG
>bat_probe_14569
AGTCAAAACACCTCATATTGTACGTCAACGATTGACAGAGTACACTATGATGGACCTTGTATATGCTTTGAGACACTTCGATCAGAATAACTGCGAAGTTCTTAAGAGCATACTTGTAAA
>bat_probe_14570
GTTACAAGAAGAGCGCGTGTTCTTCTTGGTGCATCATCACTCTTTGCAAGTTTTGCAAAAATTACAGTTACTGCAACGACGGCAGTATGTAAGACTGCTGGTCGTGGTTTCTGTAAATTT
>bat_probe_14571
AGCAAGCACGTGCCGAGGATAAGAAGGCAAAAATTGTAAGTGCTATGCAGACTATGTTATTTGGCATGATTAAGAAGTTAGATAATGATGTTCTTAATGGTGTTATAGCAAATGCTAGAA
>bat_probe_14572
ACCAGAAGCCAATTTACCTTTTAGATCAGTCAAGGATGGTATCGTCTGGGTTTATGAAGAAGGTGCCACTGATGCTCCTTCAGTCTTTGGGACTCGCAACCCAGCAAATGATGCTGCTAT
>bat_probe_14573
GTTACATCTTATGCCGTTGTTGACCAACCTACAGCTTCAAGTAAACAAGTTTGTAGCGTTGTGGATATGGTTTTAGATGATTTTGTTGAGTTGTTAAGAGCTCAAGATAGATCTGTAGTT
```
