## Supplemental materials 2 (probe panel sequences) for "Targeted genomic sequencing with probe capture for discovery and surveillance of coronaviruses in bats" (part 3 of 3)

```
>bat_probe_14574
GAGGATACTCCATTACATTCTTTATGAGTGTAGGTGTAGGAGCTAATTTACCTAAGGCACAATTTTTCCAATCATTATCTAGACACCTAGCTGCAGGTGGTGATGGTGCATGTTTGGCCG
>bat_probe_14575
CGTTGTCCTTTTGACAAAGTTTTTAATGCTACTCGCTTTCCCAGTGTTTATGCGTGGGAGCGAACAAAAATTTCTGATTGTGTTGCTGATTACACTGTTCTCTACAACTCCACTTCCTTC
>bat_probe_14576
CCCCAGCTTGAACAGCCCTATGTGTTCATTAAACGTTCTGACGCCCAGAGCACTAATCATGGCCATAAGGTTGTTGAATTGGTTGCTGAGATGGACGGCGTTCAGTACGGTCGTAGCGGT
>bat_probe_14577
GAGGATCTCCTCGAGATACTGAGTCGCGAACGCGTTAACATTAACATCGTTGGTGACTTTCAGTTGAATGAAGAGATTGCCATCATCTTGGCGTCTTTTTCTGCTTCTACGAGTGCCTTC
>bat_probe_14578
AAACCGCTGTCCATTTGACAAAGTTTTTAATGCTTCTAGGTTTCCCTCTGTGTATGCATGGGAGAGAATTAAGATTTCTGATTGTGTTGCTGATTACACCGTCCTCTACAACTCAACCTC
>bat_probe_14579
CTTCACCACAGCCCCAGCGATTTGTCATGAAGGCAAAGCATACTTTCCTCGTGAAGGTGTCTTTGTATCTAATGGCACTTCGTGGTTTATCACACAGAGGAATTTTTACTCACCACAAAT
>bat_probe_14580
AGATTGAAGATTTAAGTATACGCAATTTACAAAAACGCTTATACTCTAATGTTTATCGTACAGATTATGTTGATTATACATTTGTTAATGAGTATTATGAATTTTTATGTAAGCATTTTA
>bat_probe_14581
CGTGAACGCACATGTTGTATGTGTTCAGAACGTGCTACTTGCTATTCTTCAATGTATGACAACTATGGTTGTTGGCATCATTGCACAGGATTTGATTACTTGTACAACCCATTTTTGATT
>bat_probe_14582
TAAACATTTAATACCACTTATGCGTAAGGGCGAACCATGGAGTGTAGTCCGTAAGCGTATAGTGGAGATGTTGTGTGATGCCTTTGATGGCGTCAGTGAATCTGTCACTTTTGTAACGTG
>bat_probe_14583
ACCTGTTATAGTTGTTCACGTAGAGCTACATTGTATAATAGTGTTTATGGTGCTTACTCTTGTTGGAGTCATCATAGACATTTAGGTGGCGCAGATTACGTGTATAACCCTTTTCTGGTA
>bat_probe_14584
GCACTTGTTATAGTTGTTCGCGTAGAGCTACACTATATAATAGTTTTTATGGGCATTACTCCTGTGGGAGTCATCATAGACATTTGGGTGGAGCGGATTACGTGTATAACCCTTTTTTGG
>bat_probe_14585
TACACATTTGATACCATTGATGAGGAAAACACAAGAATGGAATGTAGTTCGAAGGAGAATTGTTTCAATGTTGTGTGATCAATTTAAAGGTGTTTCAAATGAAATCATTATCTTAACATG
>bat_probe_14586
GGTGTGATAAAACATTGCAGTTGTGGTCTGGAGGCTAGATTTTATGATAGTGAAAATGTGGTTTTTAAGTGTGTTTATCATGGTTATGGTTGTGACTATTTGTATAATCCTAAGCTTGTA
>bat_probe_14587
AAAGAAGTAGTTTGTAATGTGTGCAATGATCGCGCCACATGTTATAATTCTAGAACTAGTTACTATGGTTGTTGGCGCCATAGTTATTCGTGTGATTACTTGTACAACCCACTTATTGTT
>bat_probe_14588
GTCTGTTATAATGCAGACTATGCACAAAAAGGATATGTTGCTGATATACAAGGCTTTAAGGAGTTGTTGTATTTTCAGAACAATGTTTTTATGTCTGAATCCAAATGTTGGGTAGAACCA
>bat_probe_14589
TTTAAAATCTGTGTAGCTGTCACTTGGCTGCATGCCCAGTGCACTTACGCAGTATATCTTATAAACTTTTACTGTCGTTGACAGGACACGAGTAACTCGTCTATCTTCTGCAGGCTGCTT
>bat_probe_14590
GTGGATTCGGTGACACCGTAGAAGAGGCTGTCGCTGAAGCACGCCAACATTTAATTGAAGGAACATGTGGCATTGTTGATCTCCAGAAGGGTGTTTTACCCCAACTGGAACAACCTTACA
>bat_probe_14591
AGAATCTCTTGGTGTGTTAGTCCCGCATGTGGGTGAAACACCAATTGGTTACCGCAAGGTTCTTGTCCGTAAGAACGGTAATAAGGGAGCCGGTGGTCACTTGTACGGCGCCGATCTAAG
>bat_probe_14592
GGAGCTCAATGGTGGTGTCTACACACGCTATGTTGATAACAACTTCTGCGGACCAGATGGTTATCCTCTGGAATGCATAAAAGACTTGCTTGCGCGAGCTGGCAAGTCAAGCGCACCTCT
>bat_probe_14593
TGAGCTTCAGACACCTTTTGACATTACTAATGCCAAAAAGTTTGATTCTTTCAAAGGCGAATGTCCTAAATTCGTCTTCCCACTTAATTCCACAGTTAAAGTCTTGCAACCACGTGTTGA
>bat_probe_14594
ATTGTGGTGAAAAGTCATGGCAGACATGTGATTTCTTAACAGCCACTTGTGAAATGTGTGGCAACCAGAATACTGTTGAAGAGGGACCTACCACATGTGGGTATGTACCTAGTAATGCTG
>bat_probe_14595
AGGTAGGATTAAATCTTTTGGTGGCTGTGTTTTCTCTTATGTTGGCTGCTACAACAAGCGTGCCTTCTGGGTGCCGCGTGCCGCAGCCAATATTGGTTCCAACCATACTGGCGTTGTCGG
>bat_probe_14596
ATCTTACTTGCTTCTCTTTCAGCGTCTACTAGTGCTTTTGTAGAGACAGTTAAAAATCTTGATTTTAAAACTTTCAAGAAAATCATTGAGTCTTGTGGTAATTATAAAGTGACCAAGGGC
>bat_probe_14597
CTCGCACACTTGCTACAGCTAATCATTCAATTGTAGACCTGCACAGAGCTGCTATGATTATTTTCTCTGATATATCAGATCAAGCCAATCGTGTGCTGGATGCCATGGTCAACACATCTG
>bat_probe_14598
AGTTTAGCGCAGTTTTGCGCTGGCTTGAGCAAAAGCTCCAAGGTGGCATTGATTTTCTTCGTCAAGCTTGGGGCATTCTTAAACTTCTAGTCACTGGCGCTTATGTGGTTATAAGAGGTA
>bat_probe_14599
TAGAGTGCGTGCTATAAATTTTGGTGAGGTTTTGATTGCGCAAAGTCGAGGCCTCTACCGTCAGTGTGTACGTGCCAGAGATCAGCTTCAGTTGTTGATGCCTTTAAAATCGCCAAAGGA
>bat_probe_14600
GTTACTGGTGTTGCGGAGGGAGTCCCTGTTTGTGTTAATGGTCTAATGCTCTTAGAATTGAAGGAAAAGGAGCAATACTGTGCATTGTCTCCTTCTCTACTTGCAACTAATAACGTCTTT
>bat_probe_14601
ACGTGTTGATAAAGTTCTTAATGAGAAGTGTGCATCCTATACAGTAGAGACCGGCACTACAGCTGAAGAACTTGCTTGTGTTGTGGCTGAGTCTGTTGTAAAGACTTTACAACCAATCTC
>bat_probe_14602
TTGTTCCTTCTATCCTCCTGACGAAGAGGAAGAAGAAGATTTGGAAGAGTCTGAAGATGTCGAATACGGTACTGAAGACGATTACACAGGCGCCCCGCTCGAATTCGGTGCTAGTAGCAC
>bat_probe_14603
CAGACAATGTCTTCATAAAGTGTGCTGATATTGTTGAAGAGTCTCTGAAAGTCAACCCAACAGTTGTAGTGAATGCTGCTAACATACACTTGAAACATGGTGGTGGTGTTGCACGAGCAC
>bat_probe_14604
AGCTAAACATTGTTTGCATGTTGTTGGCCCAAATAAAAATGCAGGAGAGGATATTAAACTCCTTGATGCAGCCTATGAGAACTTCAATGCATATGAAGTAGTTTTATCACCACTACTGTC
>bat_probe_14605
CTTTTAGCCAAAACCCCTGGAAAGACTAACGAGAGGCCTGTTGTTGAATCTTCAGAAATTTGTGAGGAGGTCAACCAGAAGCCTGTTGTTGAGTTTTCAGAAACTAAGGAGTTGCATGAA
>bat_probe_14606
CTATTATATGCAGATGTCAATGGTAATCTTAGTGAAGATTCAAAGGTGTTAATTGGCAATGATGGCGCGTCCTTTAAAAAGGGTGCTCCTTACATTGTTGGTGACATCATTAGCGAAGGT
>bat_probe_14607
ATCCTGGTCAGGGTGTTTCAGGCTACACTTTGGATGAAGCTAAAGCAGCTCTTAAAAAGTCCAGATCAGTCTTTTACATATTACCTTCAGCAAATGTTAATGCTAAGGAAGAGGTTTTAG
>bat_probe_14608
AGCGTAAGTATAAAGGAATTGGAATACAGGAAGGTCTTGTAGATTATAAAGTAAGATTTTACTTTTACTCTAGCAAAACACCTATTGCTAGGGTAATCTCAAACCTTAATTCTCTTGGAG
>bat_probe_14609
TTCACCTGATGCAGTCACTTCTTACAACGGTTATGTTACATCTGCTTCTAAGAGTGCTGAAGAACACTTTATTGAAACAGTTTCCTTAGCGGGTTCATACAAGGATTGGTCATATTCTGG
>bat_probe_14610
TCTTGAGAAGTTAAAAACTCTCTTAGCTTTAAGAGAGGTTAAAACTATTAAGGTGTTCACAACTGTAGATAACATCAACTTACACACACAAGTCATTGATATGTCTATGACTTATGGACA
>bat_probe_14611
GCTACGTATTGAAGCTTTTGAGTACTATCATACCGTAGACGAGAGTTTTTTTGGTAGATACATGTCAGCATTAAACCATACTAAAAGATGGAAGTATCCTCAAGTTGGTGGTTTAACATC
>bat_probe_14612
TAGAGCGCGTGCTGGTGATGCTGCTAACTTCTGTGCACTTGTGCTCGCATACAGCAAGAAGACTGTAGGTGAGCTGGGTGATGTACGTGAAACAATGGCCCATTTATTACAGCATGCAAA
>bat_probe_14613
CTCTTATGATCATCTTAAGAGAGGTGTTAAGATACCTTGTGTATGTGGTCGTGAAGCTACACAATACTTAGTGAAACAAGAGTCAACTTTTGTTATGATGTCAGCTCCACCTGCAGAGTA
>bat_probe_14614
GTGCTCTCTTGACTAAAATTACTGAATATAAGGGTCCTGTTGCTGATGTTTTCTATAAGGAAACATCCTACAGTACAGATATAAAACCTGTGTCATACAAACTCGATGGAGTGACTTACA
>bat_probe_14615
TGACAATTTCAGATTTGTTTGTGCTAACACCAAATTTGCTGATGACTTGAACCAGATGACTGGCTTTAAAAAGCCTCCATCTAGGGATTTAACAATTACGTTCTTCCCTGATTTGAATGG
>bat_probe_14616
TAAGTCAACGTTTAAACCCAATATGTGGTGTCTGCGTTGTCTTTATAGTACAAAGCCTGTTCCCACTTCAAATTCGTTTGAGGTGTTAAGTTCAGATGACGCACAAGGAATGGACAATCT
>bat_probe_14617
AAAACCATCAGCAGATGGCATTAAAGTTACATCAGAGTTGGAACATGAGGATCTTATGGCTGCTTATGTGAATGAAACTAGCATTACCATTAAGAAGCCCAATGAGCTTTCTATCATGTT
>bat_probe_14618
ACGTTGCAGAGCAATCTAAGAATTGTATTAAGCGCTGTTTTAGGCGTGTTTTTAATGATTATATGCCATTCTTGTTGACGCTTTTATTGCAATTATGCACTTTTACTAAGAGTACAAATT
>bat_probe_14619
AGTTTTCTGGAATACTCACTGTTGTTATGTGGTTATTATTATTAAGTGTCTGCTTAGGATGTTTAGTCTATGCAGTAGCTTCTTTTGGTGCCATCTTATCTGGTTTTGGTCTGATGTCTT
>bat_probe_14620
ATTCTTTAGATGCATACCCAGCTTTAGAGACGATTCAGGTTACCATTTCTTCCTACAAGTTAGACTTGACTTTTGTGGGAATGATGGCTGAATGGTTTTTGGCATATATGTTGTTTACTA
>bat_probe_14621
AGTGCAAATGGCTCCCATTTCTGCTATGGTTAGAATGTATGTGTTCTTTGCCTCTTTCTACTATGTGTGGAAAGCTTATATACACGTTATTAATGGCTGTACATCATCCACTTGTATCAT
>bat_probe_14622
CTTCACAACTGGAATTGTTTGAATTGTGACACTTTCTGTTCTGGAAGTACATTTATCAGTGATGAGGTAGCACGTGACCTATCATTACAGTTTAAGAGACCTATTAATCCAACAGACCAG
>bat_probe_14623
TTTGTTAATTTGGACAACCTGAGAGCTAATAACGTTAAAGGCACTTTGCCTATTAATGTTATAGTTTTTGATGGTAAGTCTAAATGTGAAGAAGCTGCTGCTAAATCTGCATCTGTTTAC
>bat_probe_14624
GTTAATGCATTCTCATCAACATTTAACGCTCCTATGGAAAAACTAAAGACATTCATTGCGACAGCCCATGCTGAAATAGCTAAAGGTGTTTCTTTGGATAGTGTTTTGTCTACATTTTTG
>bat_probe_14625
AGTTGTAACAATTTTATGCTTACTTACAACAAGGTTGAAAACATGACACCTAGAGATCTAGGTGCCTGCATTGATTGTAGTGCGCGTCATATTAATGCACAAGTGGCAAAGAGTCACAAT
>bat_probe_14626
GTGCTACTACTAGACAAGTTGTGAATGTTATAACAACAAAAATATCACTAAAAGGTGGTAAGTTTGTTAGCAATAATTGGTTTAGGTTCCTACTCAAAATGACAGTTTTGATGGTATTGG
>bat_probe_14627
AGATGTGTTGACCACCGATGATTGTTTTGCTAACAAGCACACTGGCTTTGACCATTGGTTCAGTCAGCGTGGTGGTTCATATAGAAATGACAAGACCTGCCCTGTTATAGCGGCTGTTAT
>bat_probe_14628
TGGTAACATTTGTTACACGCCAGCGAAATTAATAGAGTATACTGACTTTGCAACTTCAGCCTGCGTGCTTGCTGCTGAATGTACTATCTTTAAGGATGCTCAAGGTAAACCTGTACCTTA
>bat_probe_14629
CACTTACCTTGAAGGTTCTGTGAGAGTGGTAACAACTTTTGATTCTGAATACTGCAGACATGGTACTTGCGAACGATCAGACGCGGGTGTGTGTTTGTCTACTAATGGTAGATGGGTTCT
>bat_probe_14630
ACTTGACATTTCAGCTTCTGTTGTAGCAGGTGGCCTTATAGCCATCCTTGTTACATGTGTTGCTTACTACTTTATGAAGTTTAGGCGTGCGTTTGGAGAGTACAACCATGTTGTCTTTGC
>bat_probe_14631
TTACTAATGACGTGTCTTTCTTGGCTCACCTGCAATGGCTAGCTATGTTCTCACCAATAGTGCCTTTCTGGATAACAGTCACTTATGTTGTCTGTATTTCTATTAAGCATTGCCATTGGT
>bat_probe_14632
TGCGTAGTGAGACACTTTTGCCACTTACACAATATAATAGATACCTTGCTCTTTATAATAAGTACAAGTATTTTAGTGGAGCTTTAGACACAACTAGCTATAGGGAAGCTGCATGCTGTC
>bat_probe_14633
GATGGCATTCCCCTCAGGCAAAGTTGAGGGATGTATGGTACAGGTCACATGTGGAACAACAACCCTGAACGGTTTGTGGTTAGACGATGTGGTCTATTGCCCTAGACATGTTATCTGCAC
>bat_probe_14634
CCATACTATGCAGAACTGCTTGCTCAAACTTAAGGTTGACATAGCTAATCCTAAAACACCTAAGTATAAGTTTGTACGTATTCAACCTGGACAGACTTTTTCAGTGTTAGCTTGCTACAA
>bat_probe_14635
ACTGCGTGTCCTTCTGTTACATGCACCATATGGAGCTTCCTACAGGAGTTCATGCTGGTACAGACTTGGAAGGTAACTTCTATGGACCATTTGTTGATAGACAAACAGCACAAGCAGCAG
>bat_probe_14636
ATTTTAATCTTGTTGCTATGAAGTACAACTATGAACCTCTAACACAAGATCAAGTTGACATCCTTGGACCGCTTTCTGCCCAAACTGGAGTGGCTGTCATGGATATGTGTGCAGCACTGA
>bat_probe_14637
AGGTGTAACCTTTCAAGGTAAATTCAAGAAAGTCGTCAAAGGTACCCATCATTGGTTGCTGTTGACACTCTTGACTTCTTTGTTAATACTTGTCCAAAGTACACAGTGGTCACTGTTTTT
>bat_probe_14638
TTAAGGACTGTGTTATGTATGCGTTAGCTGCTTTCTTACTCATCCTTATGACAGCTCGTACTGTTTATGATGATGCTGCTAGACGTGTTTGGACAGTTATGAATGTTATAACACTTGTCT
>bat_probe_14639
TAGCTAGAGCTATAGTGTTTTTGTGTGTTGAGTATTATCCTATTTTGTTTATTACTGGCAACACCTTACAGTGTATAATGCTTGTTTATTGTTTCTTGGGCTATTGTTGCTGTTGTTACT
>bat_probe_14640
TTTTACCTCCTAAGACTAGTTTGGATGCCTTTAAACTCAATGTTAAATTATTGGGTATTGGAGGTAAGCCTTGTATTAAAGTGGCCACTGTTCAGTCTAAAATGTCTGATATAAAGTGCA
>bat_probe_14641
AGGATACAACTGAGGCATTTGAAAAGATGGTCTCATTGTTATCTGTTCTGCTTTCTATGCAAGGCGCTGTAGATATTAATAAGTTGTGTGATGAAATGCTCAACAATCGTGCTACTTTAC
>bat_probe_14642
AACTGCAGCCAAACTCATGGTTGTTGTCCCCGATTATAACACCTACAAGAATACTTGTGATGGCAACACATTTACGTATGCTTCCGCTCTCTGGGAAATCCAGCAGGTTGTGGATGCAGA
>bat_probe_14643
ACACCAAAAGGCCCTAAAGTGAAGTACTTGTACTTTATCAAGGGCCTTAACAACCTAAATAGAGGTATGGTACTGGGTAGTTTAGCTGCTACAGTACGTTTACAAGCTGGCAATGCTACG
>bat_probe_14644
AAAGATGCTGTGCACACACACAGGTACAGGACAGGCTATAACTGTAATACCAGAAGCCAATATGGACCAAGAGTCCTTTGGTGGTGCTTCATGTTGCTTGTATTGTAGATGCCACATTGA
>bat_probe_14645
GCGCGATGCGGGCATTGTTGGTGTACTCACCTTGGATAATCAAGATCTGAATGGGAATTGGTACGATTTCGGTGACTTCGTACAAGTGGCACCAGGTGCAGGTATTCCTATTGTAGATTC
>bat_probe_14646
TGTTTGGATGATAGGTGTATCCTACACTGTGCAAACTTTAATGTTTTATTTTCCACGGTGTTTCCGCCAACAAGTTTTGGCCCACTTGTGAGAAAAATTTTTGTGGATGGTGTTCCTTTT
>bat_probe_14647
TGAGGCTATGTACACACCACATACAGTCTTGCAGGCTGTAGGCGCGTGTGTGTTATGCAATTCACAGACTTCACTTCGTTGCGGCTCATGCATCAGACGACCATTCCTGTGTTGCAAGTG
>bat_probe_14648
TGATGTCACAGACGTGACGCAACTTTATTTAGGAGGTATGAGCTACTACTGCAAGTCGCACAAGCCACCTATTAGCTTTCCTTTGTGTGCTAATGGTCAGGTTTTTGGTCTTTATAAGAA
>bat_probe_14649
ATTGAAACTCTTTGCTGCTGAAACTTTAAAAGCTAATGAAGAGACATTTAAACTATCCTATGGCATCGCCACTGTGCGTGAAGTGCTGTCTGATAGAGAATTACATCTATCTTGGGAGAT
>bat_probe_14650
TTTGCCATTGGGTTGGCATTGTACTATCCATCTGCACGCATAGTCTACACGGCATGCTCACACGCGGCTGTGGATGCTCTATGCGAGAAGGCGCTAAAATACTTGCCAATAGACAAGTGT
>bat_probe_14651
GTCAATGCGCTGCCTGAAACTACTGCTGATATTGTAGTCTTTGACGAGGTTTCAATGGCCACAAATTATGACTTGAGCGTCGTTAATGCTAGATTACGTGCTAAGCATTATGTCTACATT
>bat_probe_14652
GCAAGTCATCACAATGTTTTAAAATGTTTTATAAAGGAGTGATTACACATGACGTGTCATCTGCAATCAACAGACCACAGATTGGCGTGGTTAGAGAATTTCTGACACGCAACCCTGCTT
>bat_probe_14653
AAGGACTGTAGTAAGCTAATAACTGGCTTACATCCTACACAAGCACCTACATACCTTAGTGTTGATACTAAATTCAAAACTGAAGGTTTGTGTGTCGACATACCAGGAATACCAAAGGAC
>bat_probe_14654
AAGCAATCAAGCATGTTCGTGCTTGGATTGGCTTTGATGTAGAGGGTTGTCATGCAACTAGGGATGCCGTAGGTACAAACCTACCACTCCAGTTAGGGTTTTCAACTGGTGTTAACTTAG
>bat_probe_14655
GGGATTTACTGGCAATTTGCAGAGTAACCATGACCAACATTGCCAAGTTCATGGCAATGCACATGTTGCTAGTTGTGATGCCATCATGACTCGTTGTCTTGCCATTCACGAGTGCTTTGT
>bat_probe_14656
GCTTGCGGATAAGTTTCCAGTTCTTCACGATATTGGTAATCCAAAGGCTATAAAGTGTGTCCCTCAGGCTGATGTAGAATGGAAGTTCTACGATGTGCAACCTTGTAGTGACAAAGCTTA
>bat_probe_14657
CAATTGTTTGCCGGTTTGATACTAGAGTGTTATCTAACTTGAATCTGCCTGGCTGTGATGGTGGTAGTTTGTATGTAAATAAACATGCATTCCACACACCTGCCTTTGATAAAGGTGCTT
>bat_probe_14658
TCGGCCGGCTTTAGCCTTTGGATTTACAAGCAGTTTGACACTTATAATCTCTGGAATACCTTTACTAGGTTACAGAGTTTAGAGAATGTGGCTTACAATGTTGTTAATAAAGGACATTTT
>bat_probe_14659
CATAGAGCGGTATAAGCTCGAGGGTTACGCCTTTGAGCATATCGTCTATGGAGATTTTAGTCATGGACAATTAGGTGGGCTACATCTTATGATTGGTCTCGCCAAAAGGTCTTTAGAATC
>bat_probe_14660
TGATCTTTTACTTGACGATTTTGTTGAAATAATAAAATCTCAGGATTTGTCTGTCGTTTCAAAAGTGGTCACGGTCACCATTGACTATGCTGAAATTTCATTTATGCTTTGGTGTAAAGA
>bat_probe_14661
GCGACCTTCACAATTATGGTGAAAATGCTGTGATACCAAAAGGAATAATGATGAATGTCGCTAAATATACTCAACTGTGTCAATATTTAAATACACTTACTATAGCAGTGCCTTATAACA
>bat_probe_14662
TAAATGATTTTGTGTCTGATGCTGATTCTACATTAATAGGAGACTGCTCTACTGTTTATACAGCTAATAAATGGGATCTTATTATTAGTGATATGTACGATCCGAAGACAAAGCACATAT
>bat_probe_14663
ACATTCTTGGAATGCCGATCTTTATAAGCTCATGGGATATTTCTCATGGTGGACTGCTTTTGTCACTAATGTAAACGCTTCTTCTTCAGAGGCTTTCTTAATAGGTGTTAACTACCTTGG
>bat_probe_14664
GAGTAAATTCCCACTAAAGCTTAGGGGAACTGCTGTCATGTCCTTAAAAGATAATCAGATCAACGATATGATCTGTTCTCTTTTAGAAAAGGGTAGACTTATCATTAGAGAGAATAATAA
>bat_probe_14665
GGTACACTATCTAATAAAAGTCCATCTAAGCTTACTCAGACTCCTTCTTCTAGGAGGGGTTTTTATTATTTTGATGACATTTTTAGGTCTTCAATTCGTGTGCTTACCACTGGCCATTTT
>bat_probe_14666
GGTCTAACCGAGAAATCTAATGTTTTTCGAGGTTGGATTTTTGGTTCGACATTAGACAACACAACTCAGTCTGCTGTTCTCTTTAATAATGGTACACACATTGTTATAGATGTGTGTAAC
>bat_probe_14667
TAATATTAGCACTAATATGAATCCAGGTAAGTTTAAACATTTTAGGGAGCACCTGTTTAAGAATGTAGACGGCTTCCTATATGTCTATCATAACTATGAACCCATTGATCTTAACAGTGG
>bat_probe_14668
AGTAATTTTGATGCTGACGCTTCTGCTTACTTTGTGGGCCATCTAAAACCTCTCACCATGCTTGTTGACTTTGACGAGAATGGCACCATTATTGATGCTATAGATTGCTCTCAAGATCCA
>bat_probe_14669
CTAACATTACACAGCTTTGTCCTTTTAACGAAGTTTTCAATATAACCTCTTTCCCATCCGTTTACGCGTGGGAGAGAATGCGCATTACTAATTGTGTTGCGGACTACTCAGTGCTTTACA
>bat_probe_14670
TCCAACGAATTCTTTTACAGGAGATTCAGACATGGAAAGATTAAACCTTATGGGCGTGACCTTTCCAATGTTCTTTTTAACCCTTCAGGTGGTACATGTTCAGCTGAAGGTCTTAATTGT
>bat_probe_14671
CCATGTCTCTTGGTGACAATCAAGACATTGTTTATTCTAACAACACCATTGCTATTCCAATGAATTTTAGTATTAGTGTCACTACTGAGGTCTTGCCTGTTTCAATGACTAAGACTTCAG
>bat_probe_14672
ACCTGGTAAAGTTGAAAATGTTTCTCCTGCAAGTTCTTTTCATTCTACAGCGTCCATCCCTTTACAGGCCACTCTACCTTTCGGATGGCTTGTTGTTGGCGTTGCATTTCTTGCTGTTTT
>bat_probe_14673
CTCGCACTTACTGCTTGTTGCTGCAGGGCTTGAAGCACCTTTCCTTTATCTACTTGCTTTGATTTACTTCTTACAGTGCGTTGTATTTGGCAGGCTTCTTGTCAGATGCTGGCTGTGCTG
>bat_probe_14674
CACTATCGTCCTCACTGCAGGTGATGGTGTCACTATTCCCATTCGGACACAAGACTACCAAATTGGTGGTTACTTCGAAAAATGGGAATCTGGTGTTAAGGACTATCTTACACTTATTGG
>bat_probe_14675
AGTTTAGTAAAACCGACTTTTTACGTTTACTCACGTGTAAAAAGCTTGAATTCCTCTCAGGAGGTTCCTGAATTTCTGGTCTAAACGAACTAATTATTATTTTTATTCTTTTAGGAACTT
>bat_probe_14676
GGTTTTCTGTTTTTCGCTTGGATTCTGCTACTACAGTTTGCTTACTCCAACAGGAACAGGTTTCTTTACATAATAAAGCTTGTGTTTCTCTGGCTTCTTTGGCCAATTACACTAGCCTGC
>bat_probe_14677
AGCCTCCCAGCGTGTAGCATCTGATTCAGGTTTTGCTGTTTACCACCGCTATCGTATCGGTAATTACAAGCTAAATACCGACCACATAGGCAGTGACGACAATATTGCTTTGCTAGTACA
>bat_probe_14678
CTCATATCCAAATTGGTATAGTTTCATTATTAAAAATCCTAACAAACCGTCTAGATAGAAGGTATTCTAAACTAGACGAAGAAGAACCTATGGAAATTGATCATCCTTAAACGAACATGA
>bat_probe_14679
GAGCCTTGCCAACCTAATACTTACGAAGGCAACTCACCTTATCACCCTTTGGCTGACAACAAGTTTGCTATCACTTGTACAAACACCAAATTTAGTTTTGTTTGTCAGGACGAGACAAGA
>bat_probe_14680
TTGCTCTTTGTAATCTACTGTTGCATGAAGAGACAATGATTCATTTAACTTTGTTTGATTTCTACCTTTGTGTCCTATCTTTGCTACTTTTCTTGGTCATTATAATGCTAATCATCTTTT
>bat_probe_14681
ACCTCAGACAATAATCAGAATGCAGAACGTGCTGGAGCGCGGCCAAAGCAAAGAAGACCGCAAGGCCCTCCTAACAACACAGCATCCTGGTTCACAGCTCTCACTCAGCATGGTAAAGAA
>bat_probe_14682
GGTGATGGTAAGATGAAAGAACTCAGCCCGCGCTGGTACTTCTACTATCTAGGAACTGGACCAGAGGCCGCATTACCTTATGGTGCTAACAAAGATGGCATAGTTTGGGTCGCTACAGAA
>bat_probe_14683
CGCTGAAGGAAGTCGTGGTGGCAGTCAAGCCTCCTCGCGTTCTAACTCACGTAGCCGTGGTAATTCCAGAAATTCAACACCTAGCAGCAGCAGAGGTTCATCACCTGCACGCATGGCTGC
>bat_probe_14684
ACAGCTGCTGAGGCTTCTAAAAAGCCCAGACAGAAAAGAACAGCTACCAAAGCCTATAATGTTACTCAGGCTTTTGGTAGGCGAGGTCCCGAACCTACACAGGGAAATTTCGGTGACCAG
>bat_probe_14685
GTCACACCTACAGGGACTTGGTTAACCTATAATGGTGCCATAAAATTGGATGATAAAGACCCAAATTTCAAAGACCAAGTTATTCTGCTTAATAAGCACATTGATGCTTATAAGACATTT
>bat_probe_14686
CTATTGGTATGTTCTTCCCTTATGACGCTGAACTTGCTACAGGAGAAGAAACCATCTTACTCCGCAAGTATGGCCGTGGTGGTTATCACTACAAGCGAGTGCCTTACCAGCGTAATAACA
>bat_probe_14687
CGACCAATATATGTGTGGTGTTGATGGTAAACCCATTAGCACTTACGCATCTTTGATTGCCAAGGAAGGAATAACCAAATTGGCTGATGTTGAAGCTGACATTGCATCACGTGTTGATGA
>bat_probe_14688
TGTGGTCCAAAAGGACGGTGTTGAAGACACTCCTCCTCACTATTTTACTCTTGGTGGCAAAATTGATATACTTACACCACGCAACAAGTGGAGTGGTATAGCTAAAATGCCTCTCAAACA
>bat_probe_14689
TACGCTCGTCTTTGGAGGTGTTGCTTACGCCTATTTTGGATGCGCGGAAGGTACTATGTACTTTGTCCCAAGAGCTAAATCTGTGGTTTCGAAGATAGGAAACTCCATCTTCACAGGTTG
>bat_probe_14690
CAATTCTCTCTGGTACTACAACTAATGTGGACAAAATACGCCAACTTCTGAAGGATGTCACTCTTGAGAAGTTACGTGATTACTTAGCTGACTATGACGTAGCAGTCACAGCTGGCCCTT
>bat_probe_14691
AATTGCAGTCATCCCGTATAAGGTCTGCAAGTCTCTTAAAGACACTCTGGAATATTATGCTCATAGCATATTGTACAGGGTGTTTCCTTATGATATTGAATCTGACAATGTCGATGCTGT
>bat_probe_14692
ACTATTATTACTTCCTGTCAAAATGCTGTCAGTAAGCTTCTAGACACTTGTTTTGAGGCTACAGAGGCAACTCTCAGTTTTCTTTTGGATTTGGCGGGATTGTTTAAAGTCTTCATCCGC
>bat_probe_14693
TGCACACTAAAATCTCATGGGCTGGTTCTAAAATTAATGCAGTCATCTATAACGGTAGAGAGTCTTTGATCTTCTCTACTGGTACCTATTATTGTGTCACCACCAAGGCAAAGTCTGTTC
>bat_probe_14694
GTAATACGGTTGAAACTGTTGTTGGTCAATTGGAACAGACTAATATGCATGGCCCCGATGTTATAGTAGGAGACTATGTTATTATTAGTGAAAAATTGTTTGTACGTAGTAAGGAGGGTG
>bat_probe_14695
CATGCTATTGTTTTAATAGTGATGGTGATTTATCTTGGTCTTCAACTATGATCTTTTCATTACACCCTGTGGAGTGTGAAGATGATTATGTTGAAGAAGAAGCTGATGGTGCCGAGGAAG
>bat_probe_14696
TCCCCCTTGATGAATCTGAAGAAGTTTCTGTTGAGGTTGTGTGCGAAGATGTCACCCAACTTGCAGAAGAACCTGCTAAGGATATACCTGAGAAGGTCTCTTTGGTTTCTGTACAGGAAT
>bat_probe_14697
TGAGGCTGACACCGAACAGACACAGAGTGCCATTGCAAAGCCTAAGAGATTACGCAAGAAGCGTAATGTTGACCCTTTGTCCAACTTTGAACATAAGGTCATAACAGATTGTGTCACTAT
>bat_probe_14698
TCTTGCATGTTGTAGGCCCTGATGCTCGTGCAAAGCAAGATGTTTCTCTTCTTAGTAAGTGCTACAGAGCTATGAATGCATATCCTCTCGTAGTAACTCCTCTTGTTTCTGCAGGCATAT
>bat_probe_14699
TACAAGAGGCTAATAAGTCTATTGGTATTGTATCTATGCCCTTGGGGTATGTGTCTCACGGTCTAGATTTAATGCAAGCTGGAACTATTGTACGTAAGGTCAAAGTACCTTATGTATGCC
>bat_probe_14700
TTACAATTCATGGCATTTAGTCGAGGGTGAACTATTGGTGCAGAACCAGAGTTTTAACAAGCTCCTTCATTGGTCAGATCAAACCATATGTTATAAGGATGATAAGTTTTATGTGGTAAA
>bat_probe_14701
TACTTCACAAGTGAACCCTCCATAACTTATTCACCAGCTACAATTCTAACTGGTAGTGTTTATACTAATAGTTGCCTAGTATCTTCAGATGGAGAGCCAGGCGGTGATGCTATTAGTTTA
>bat_probe_14702
GTTTGCTACATATGACCCTATTTATAAGAATGGCGCCATGTATAAAGGCAAACCTATTCTTTGGGTCACTAAAGCATCTTATGATGCTAATCTTAATAAGTTCAATAGGGCTAGTCTGCG
>bat_probe_14703
TCTAACTCAATCAGAAATGACTATTGTCAAATGCAAGGGCTTGAGTAAGCCTTTTGTTAAGGACAATGTCAGTTTTGTTGTTGATGATTTAGGCATTCCTGTTGTTGAATACCTATCTAA
>bat_probe_14704
AGTTGTATAAAGGGTGCTGTGCGTCATTTAGGTTTTACTAAAGGTATTTTCGCAAACTGCTTTAGTTTTGTTAAGATGCTATTTATGCTCCCACTAGTTTATTTTAGTGATTCAAAACCT
>bat_probe_14705
TAACGCATTATACAGCCCTCAAGATGATTCAAACACATCTTAGCCACTATGTTCTTAACGTAGATTGGTTGTGGTTTGCACTTGAGGCTGTTTTAGCATACATACTTTATACCTCAGCCT
>bat_probe_14706
TCGTTGTATAATGTCACACGTGATAAGTTGGAAAAACTTATTAATACTGCTCGTGATGGCGTTAGACGAGGTGATAACTTTCATAGTGTTTTAACAACGTTCATTGATGCAGCTCGTGGC
>bat_probe_14707
ACAGTTGCAGTAATAGCTGGAGTAGCAGGTGCTAGAATTCCAGATGTACCTACTACATTGGCTTGGGTAAACAATCAGATAATTTTCTTTGTTTCTCGAGTCTTTGCTAATACTGGTAGT
>bat_probe_14708
GAGTACCACATTAATAGACCTGGTGTCTATTGTGGTTCAGATTATGTTGACATTGTCAGACGTTTAGCAATCTCGCTGTTCCAACCTATCACCTACTTCCAATTAACTACTTCTTTGGTT
>bat_probe_14709
ATTGCCGTATGTGCTGCCATTCTTAATAGTTTGTGCATTTGCTTTGTTGCTTCTATACCCCTTTGTATAGTCCCATACACTGCATTGTACTACTATGCTACATTTTATTTTACCAATGAA
>bat_probe_14710
TTTGTTGTTAACAAGGATACTTATGCTGCTCTTAGAAATTCTATAACTAATGATGCTTATTCCCGATATTTAGGTCTGTTTAACAAATATAAGTACTTTTCTGGTGCTATGGAAACAGCC
>bat_probe_14711
CCTAACTATGATGCTTTGCTTGTTTCTATGACTAACCATAGTTTTAGTGTACAAAAGCATGTGGGTGCTCCTGCCAACTTGCGTGTTGTTGGTCACTCTATGCAAGGCACTCTTTTGAAG
>bat_probe_14712
AATTATGCAGAGTGGTGCTAGAAAAGTCACATATGGTATGGCGCATTGGTTGTTCGCAACTCTTGCGCTAACTTATGTGATATTCTTGCAGACTACTAAACTTACTTTGTGGAATTACTT
>bat_probe_14713
TGTTGCCCGTAGCAATTTGTTTGACTTATGCAAACATTGTATACGAGCCTTCTACTCCCATCTCTTCAGCATTGATTGCTGTAGCTAATTGGTTAGCTCCTACTAATGTCTATATGCGCA
>bat_probe_14714
CACCTATATCATCTTTGCTTATGCTCCACAACTAACTCTTGTGTTTCCAGAAGTGAAGATGATTCTTTTATTATACACATGTTTTGGCTTCATGTGTACTTGTTATTTTGGTGTCTTCTC
>bat_probe_14715
TTCTTCTCTCAGTGCTTCAGCAGTTGCACTTAGAGGCTAATAGCAAGGCTTGGGCTTTCTGTGTCAAGTGCCATAATGATATATTGGCGGCTACAGACCCTAGTGAGGCTTTCGAAAAGT
>bat_probe_14716
GTAATACTAGCTCTTTAGCTTATTACGAGCCTGTACAAGGCCGTAAAATGCTGATGGCACTTCTCTCAGATAATGCCTATCTTAAATGGGCACGTGTTGAAGGCCAGGATGGGTTTGTTA
>bat_probe_14717
TTGACGTGGATAAAACTAAAACGCCACATATTGTGCGTCAGCGTTTAACTGAGTACACTATGATGGATTTAGTTTACGCTTTGAGACATTTTGACCAAAATAACTGTGAAGTTCTCAAGG
>bat_probe_14718
TAAATGCTGCTACGACCATGTTATAGCAACTCCTCATAAGATGGTTCTGTCTGTTTCTCCATATGTCTGCAATGCACCAGGTTGTGACGTCGCAGATGTCACTAAGCTATATTTGGGTGG
>bat_probe_14719
TGAGACATTACGTGCCACTGAGGAGGCATCTAAGCAGTCCTATGCTATAGCCACCATCAAGGAAATTGTTGGTGAGCGTCAATTACTACTTGTGTGGGAATCTGGTAAAGCCAAACCACC
>bat_probe_14720
TTGTTTATGTAGGAGACCCTGCACAATTGCCGGCTCCTAGAACTTTGTTAACTAGAGGCACTTTAGAGCCTGAAAACTTTAATAGTGTCACTAGACTTATGTGTAACTTAGGTCCTGACA
>bat_probe_14721
TGTTATATCCAGAATGGGCTTTAAATTAGATGCTAATGTCCCTGGTTATCCTAAGCTCTTCATAACTCGTGAAGAGGCTGTAAGGCAAGTTCGTAGCTGGATAGGCTTCGATGTTGAAGG
>bat_probe_14722
TGGGTGTTGTAGATACTGAGTGGGGGAATATGTTAACGGGAATATCAGCTCGTCCTCCTCCAGGTGAACAATTTAAACACCTTGTTCCTCTAATGCATAAAGGGGCAGCATGGCCTATTG
>bat_probe_14723
TCAACCATCCATAACTATTTTATCACTGAAACTAACACAGCGTCATTTAAGGCGGTGTGTTCAGTTATTGATTTAAAGCTTGACGACTTTGTAATGATATTAAAGAGTCAAGACCTTGGC
>bat_probe_14724
AATGATGTACTCAGTGTTTCCACTGACGTGCTTGTTAATTTTTATAAGAGCAAACGCTAAAATTGTTACCTTGCCTGGTAGTGATGCTAGTGGCGATTGCCCATCTGTAGATATGCAGCC
>bat_probe_14725
ATTATTCCTACTATGGCAATCCATTTGGCGATGGAATTGTCATACGTATAGGTCAAAATGCTAATAAGACTGGCAGTGTAATTGTAGGACAAGCACAGACTACTATGAAAAAGATTTACC
>bat_probe_14726
GGTGATTTTAATATGAAGTCTGGTGTGTACTCAACCTCATACTATTCGGCCAAACCTGTAGGCGCATATTATGAGGCTCATGTTTACCCCGATTGCAATTTTACTGAATTGTTTAGGGAA
>bat_probe_14727
GTTTGTATGTGATAAGATTACACCCGAAGCTCTTGCAACTGGGTGTTATTCTTCTTTAACTGTCGATTGGTTTGCTTTTCCTTATGCTTGGAAATCTTACCTTGCTATAGGTTCTGCAGA
>bat_probe_14728
AGAGTGTCACGTCTTACTTATACGGACCATCTTAGTGATCCACTAGATATGGTCTATGTTATTACAGTTAAATATGAACCAGGAGCAGAAACTGTTTGTCCCAAACAGATACGCCCTGAT
>bat_probe_14729
TTGCTAAGTGTGAGAAACTGCTTGAACAATATGGTCAGTTTTGCTCAAAAATTAATCAAGCTCTTCATGGTGCTAATTTGCGCCAAGATGACTCAGTTCGCAACTTGTTTGAGAGTGTCA
>bat_probe_14730
GTAGTGCTTTGGAAGAATTATTATTTGATAGTGTCACAATAGCTGACCCAGGTTACATGCAAGGTTACGATGACTGCATGCAACAAGGACCTGCGTCTGCTAGAGACCTTATCTGTGCGC
>bat_probe_14731
TTGCTAACAAGTTCAACCAAGCTCTAGGTGCCATGCAGACTGGTTTCACAACTACTAATGAGGCTTTCCAGAAAGTCCAAGATGCCGTGAACACAAATGCTCAGGCTTTAGCTAAGTTAG
>bat_probe_14732
CAAACTACTAGGAGTGCTGATGAATGGTCGTACACGGGTTCTTCTTTCTATGCACCTGAACCCATCACCACTCTAAATACAAGGTATGTTGCACCCCAAGTAACATTCCAGAACATCTCT
>bat_probe_14733
TGGCTTGGTTTTATTGCTGGACTCTTAGCTCTAGCTTTATGTGTTTTCTTCATACTGTGTTGCACAGGTTGTGGCACAAGTTGCTTGGGAAAATTTAAATGTAATCGTTGTTGTGATAAA
>bat_probe_14734
CTTAGAATTGATCTCCCATCTACAGACTCTACTGGCACAGAGTCAGTTACTGTTGATCGTGGATCATTTTCAACTCATGATGACATTAGTGAGTCTGTCACTAGTGTGAATCTTTTTGAT
>bat_probe_14735
ACTCCCTACGTGTGAGGAAGAGGCGTCATTCACCAGGTAAAAACCTTCGATACGTTAAACGTAGGTTTTCTTCTTTACGCCCTGAAGATCTTAGTGTGGTTACACAACCCACACATTACA
>bat_probe_14736
GTTTCTGAGTACCATATAACCTTAGCTTTGTTAAATCTTACATCTGAAGATTTAGCTAGGGATATTTCTCCCATTGCTGTATTTTTGCGCAATGTCAGATTTGAGTTACATGAATTTGCA
>bat_probe_14737
TTAGAGAATGGCTTCGTGTACAGGGTTTTTCCCTTTACAATAGCCATCTTCCTTTACATATGTCTATTTCTAAATTGCATGCATTGGATGATGTTACACGTAATTACATTATCACAATGC
>bat_probe_14738
TTTTACATGATCCAGGATTTTAACGAACTATGGCCTTTTCTGCGGCCTTGTTTAAACCTGTACAATTGGTTCCTGTTTCTCCTGTAGATCATGGTGTTGAATCTAATGATTCTGTTGTTT
>bat_probe_14739
ACGTTGGTCTTGTACCTGTTAGTTCTTTATAATCTCTTATTAGCCATTATATTAGTTAATGGCATACATTATCCAACTGGAGGCTTTCTTATAGCCTTCTTAGTTATTCTTATAATACTC
>bat_probe_14740
TTTATTCGCGTCAGTACAGTCTCTTCTCACGGTATGGTCCCTGTTACTCAAACCAAACCAGTGTTTATTAGAAACTTTGACCAGCGTTGTCGCTGTGCTCGTTGTTTTTATTTGCATTCT
>bat_probe_14741
TAAAATGTTTGTTTTGTGGCTTCTTTGGCCATCATCTATGGCACTATCCATTTTTAGTGCTGTCTATCCAATAGACTTAGCTTCCCAGATTATTTCTGGCATCATTGCAGCCATCTCAGG
>bat_probe_14742
CCCAGATGGTACTTCTACTATACTGGAACCGGACCTGAAGCTGCACTCCCTTTCCGTGCTGTCAAAGAAGGCATTATCTGGGTCCATGAAGATGGCGCCACTGATGCTCCTTCAACTTTT
>bat_probe_14743
CCCAGTGTACTTTCTTCGGTACAGTGGTGCTATTAAACTTGACCCAAAGAATCCCAACTACAACAAATGGTTGGAACTCCTTGAGCAGAATATTGATGCCTACAAGAATTTTCCTAAGAA
>bat_probe_14744
GGAGAAGGAGTTCCGATAAGTCAAGGTGTGGACCTAAATTACCTTCATGGTTATTGGGTTCGCACGCAGCGCAGCTACCAAAAGGGTGGTAAGACTGTGCAGGCTAATGCTCGCTGGTAC
>bat_probe_14745
GGTGATATGGGCACACGTAATCCCAATAATGATGCCGCGATTCCAGTTCAGCTGAGTGGCGGAATTCCTAAGGGCTTCTATGCAGAAGGGCGTAACTCACGTGGCAATAGCCGCAATGGT
>bat_probe_14746
CCATGGATGGCCTATTTGGTCCAAAAACTTGAAGCGCTGGAAACTAAGGTTAATGGCAATAAGTCAGAAACCAAGACTCCTGTGCAAGTGTCCAAGAATGCTGCGGCTGAAAATGCCAAG
>bat_probe_14747
ATTCTGAAACTTGGTACGGATGATCCCAGGTTTCCTGTCGCTGCGCAGATGGCCCCCAATGTAGCTTCGTTCCTATTCATGTCCCATTTCTCTACTAGAGATGAAGATGAGGCGCTTTGG
>bat_probe_14748
TGAGCCCAAGAAAGATAAGAAGAAGAAGGAAGAAGTCAGTCAAGAGATAATTGTCCATGAGGATGCATCCACTGGTACTGACCAGCCCATAGTTAAAGTGTGGGTTAAGGATGAAGGTGC
>bat_probe_14749
TGGTGACATGGGCACGCGTAACCCTAATAATGATGCTGCCATTCCTGTGCAGCTTGCGGAGGGTATTCCTAAGGGCTTCTATGCTGAAGGTCGCAACTCACGTGGCAATAGCCGCAATAG
>bat_probe_14750
GGAGAAGGAGTGCCCATAAGTCAAGGTGTAGATCCCATCTATCTCCATGGCTATTGGGTGCGTACACAGCGCAACTTCCAAAAAGGTGGTAAAACTGTGCAGGCCAACCCCCGCTGGTAC
>bat_probe_14751
TGGTGATATGGGCACGCGTAATCCAAATAATGACTCTGCTATCCTAGTACAATTTGGCAGTGGCATTCCCAAGGGCTTTTATGCTGAAGGTCGCAACTCACGTGGCAATAGCCGCAATAG
>bat_probe_14752
AATTCTGAACCCTGGATGGCATATTTGGTGCAGAAGTTGGAAGCACTGGAAACTAAGGTCAATGGCAATAAGTCAGAAACCAAAGCACCAGTGCAAGTCACCAAGAATGCTGCAGCTGAG
>bat_probe_14753
ACACCATTATGTGGTGCAGGAGACCTGGCACTTCGGCTTACTCCATGGTTCGCGGACGGCGAAACTGCCTGCGAAATGGTGAAGTCCATCCTTAAAAATAAGGAGAAAATCCTTTTTGTA
>bat_probe_14754
TCTGCCCCATTCATGGTAAACCAGTTGGCTTACAGCCCTAGCGCAAATGATGCCATCGTTGGTACAACTTTGCAGGGCAAGCCAGTTGGCTTCTTCTTCCCTTATGATTCGGAACTTGAG
>bat_probe_14755
ATGAACTCATGGATGATCTCGAGGAGGATCCTAAGGGAAAATACTCCAAGAGCGTGCTTAAGAAGTTGGTTGGTGGTGATGTTATACCCATTGACCAATACATGTGTGGCAAAGATGGTA
>bat_probe_14756
TCAACTTCAAGAACAAGTTCTACCGGATTGTCTGGCATGCTGAGCGTAAGAACGTTCCGTATGCAAAGCAATCTGTCTTTACTATTAACAGTGTGATCCAAAAGGATGGCATTGATGATG
>bat_probe_14757
CTTCTATGGTAAGGATGCCCTTGAAAAACACTCATACATCTACCACTCCGCCTTTGCTGACTGCACTGGATGCGGAAAGGGTAGCTGGCTCACTGGAAACGCTGTGCAAGGGTTTGCATG
>bat_probe_14758
TTCTATCGCTAACCTTTTCTTGGAACAAACACAGCGTTCCCTCAACTTTGTCGGAGAGTTTGTGCTTAACGATGTAGTTATTGCAATTCTCTCTGGCACTACCAACAATGTGGACAAATT
>bat_probe_14759
TGTTGGTAAACAAGGATTACAGTTTGCTACCATTACTGCCCCTTTCCTAATTCTCACTGGTCTTGGTGAGTCTTTTAAGAAGGCCGCTGCAGTGCCGTATAAACTATGCAGCTCACTTAA
>bat_probe_14760
TTGGTTTCACAGCAGCATCTGCTTACTTTGTAGTGCGTCTGTTGCATGATAAAACCGACACACTTCTTTCCACTATCTTTTCCTCATGTCAAGCCGCAGTCAAGAGCTTTCTTAACGCAT
>bat_probe_14761
GGTTTTGTTGTTGTGAGCGGTAGGGCTACCAAGCTTACTACTCAGCTTTTGGACATTTTGTCTAAAGGCATGCAGCTACTGAGCACTAAAGTCACTTGGGCTGGTGCTAAAGTTAAGGCG
>bat_probe_14762
TGGTGAGCTTGTTAAGAAACAACTTGGCTTGCTAGAACCTACTAACCACTCTACAACTGTGGATGCGAAAGTCCAAAACAAATCAGTTGAAGTAGTTGTTGGCCAGCTTGAAGAAACTAA
>bat_probe_14763
AGAATTTGAAGAAAGCCATGATGATGAAGCATGGTCCACTCTTGTTGATGAAGCCTTCCCTATGGAAGATGAAGATGAATCTTCACCTCTAGAGGAAGAGCCCGAACAATTAGAACTCTG
>bat_probe_14764
CAGTCTCCTAAGTCTGAAGTAACTTATGAGGCTGATGCTGAAAATGACCAGCCTGCAGTTCGCCCTAAGGTGCGTGCACCTAAGAAGCGAGCCGCAAAAGTTGGTCAGACAGCTGCTAGT
>bat_probe_14765
GTGCTTTAAAAATTGTGTGTTAGTCAATGCGGCTAATACACATCTTAAACATGGTGGTGGTATAGCTGCTGCTATAAATGAAGCCTCACAGGGAGCTGTGCAAACAGAGTCCGACGAGTA
>bat_probe_14766
GGACCTGATGCTAGAACCAAACAGGATGTCTCTTTACTCATTAATTGTTACAAGGCTATGAATTCATATCCACTAATTGTAACACCTCTTATCTCTGCAGGCATTTTTGGAGTTGATCCT
>bat_probe_14767
CACAGGTTAAAGTGCCAAATGGTTTAACTTTTTCCTATGATGGGCTTAAGGGCGGCATGCGTAAGGCTAAGGATTATGGCTTTACTATGTTTGTCTGTACTGACACTTCGTCTAATATTA
>bat_probe_14768
AGGACCCTTTACCAGAACTTGTTGCACAAGCTAATAGTACTAAAGGCATTATAGCCCATCCATTGGGATACATTTCTCATGGTTTGGATCTTATGCAGGCCAGAAAATTTGTCGATATGA
>bat_probe_14769
TTGAATTCATAAGACATGTTGAAAGCACAGGATCCTATCATAATTGGCACCTGGTCAAAGGTGAGGTTCTTGTCAACAACATTGTCTATAATAAACTGTTGCATTGGTCAGATCAAACCA
>bat_probe_14770
CTATCTGACGTCAAGGACGACACAACAATTAACAGTCGAAGTGCTTGTCACGATCGATGGTGTTAATTTTAGAACATGTGTTCTAAATAATCAAAGCACATACAGAACACAGCTAGGATG
>bat_probe_14771
ATGCGACAAAGTGCGGTCTCTGAAACTCAGTGATTCAAATTGCTACATGAATGTAGTAATTATGATGATTGACTGTCTTAGAGACATACGCTTCACAATCCCTGCTTTACAACAGGCTTA
>bat_probe_14772
TCCTCTTGTCAGGCAAACCTAGAGAGCAGCTCGTTTCAACTGCTACTAGTCCTGATTTTGAGGCGTTTAATGTCTTTCTCGGCGCAGAAAATGCTGTTGGGCATTATGTTCATGTGCGTG
>bat_probe_14773
CACTAGCGAATGCAATGTAGTAGTGTATTCTTTGGATGGTAATCTCAAGGCAGAAGTCAACCCTGACTTGTCTGCATTCTATGTAAAGGATGGTAAATACTTCACACAAGTGCCACCCGT
>bat_probe_14774
TAATAACATGCTTGGCTACGATTCTAGTAAGCCTTGCTCTAAGAAATTTACATATTCTGTGTTGCCAGATGAAAAAGGTGACGTTCTACTTGCAGAGTATAGTACTTATGACCCTATGTA
>bat_probe_14775
TCAATTGTATGTTGATCCAAAGCATAGACTGATTGTCCTCAATGACAATTTGTTGTCTACGTGTTTCGGACTGCACACCGTACAGAGTGGAGATCTCAGTGTTGTTGCAGCTAATGGGTC
>bat_probe_14776
GTTTGTGGCATCACATTCTGGTGTATGTGCAAGCGTCATTTATAATTGCTTCTCAATTATAAAGATGCTATGCTTATTACCTTTCAGCTATCTAAAGCAGAAAGAGACCGCTAGTACAGA
>bat_probe_14777
ATTGATTGGAAATCCTCCTTACGTCTGTTACTTGTGTTATGTACAACTGGGCTATTGTTGTCAGCTGTATATCACTTGTACGTCTTTAACCAGGTGTTATCAAGTGATGCATTGTTAGAG
>bat_probe_14778
TTCAAACTCACTTAAGCCACTATGTCTTGAACATAGATTGGTTGTGGTTTGTCATTGAGTTTCTGATTGCTTATGCATTGTACACGTCAGCCTTTAACTGGGTTCTGATGGCATGTACTT
>bat_probe_14779
CTACTGTTGTCTGTGGTGTAAAACGTACATTTTACATTGCAGCGAATGGTGGTACATCTTTCTGTCGCAAGCATAATTGGAATTGTGTGGAATGCGATTCTGCAGGTGTAGGGAATACCT
>bat_probe_14780
AGAAACTTCTGTTCAGTTATTTTATGAAAGAGACGGTCAAACCTGCTATGAGCGGTTCCCTCTCTGCCACTTCTCTAACCTAGATAAACTTAAGTTCAAAGAGGTCTGCAAGTCAACTAC
>bat_probe_14781
GAAACTTATCTCGACTGGTCGTGATGGCATTAAGAGAGGCGAAAACTTACAACCCATTCTTAAGACTTTCATTGACGCTGCCCGTGGGCCCGCCGGTGTTGAGTCTGATGTTGAAACTAA
>bat_probe_14782
TATTGCTACTAGTGATTTAGGTAGTTTAATAGATTCTAATGCTGCATCTGTAAATCCAGCTAACATGCGTAACCTTAACGGGGCGTGTGTCTGGAATGCTGCAGCTTACTTTAAGCTTTC
>bat_probe_14783
GTTCGTTTTAGTGCTACCAAAACTGTTGGTGGTGCCAAATCTTGGATGGACAGTATCTATAACTTTACGTTGAAGAGTTACATTGGTTTAACTGTCATTCTTGTGTTATTTGCTGTATTG
>bat_probe_14784
CCTGGTGACAAGTGCTTTGCTAATAAGTACCAGTCCTTTGCCCAATGGTTTCACGAGCATGTTGGTGGTAGTTATGATAACTCAATTGACTGTCCCGTGACTGTTGCTGTTATTGCAGGT
>bat_probe_14785
CTACACGCCTCGTAGTGAGATACCTTATAAGAATTTTGCTGATAGTGGATGCATTCTTCCTTCGGAATGTACTATGTTTAGGAATGCAGATGGTAAAATGGTACCATATTGCTATGATCC
>bat_probe_14786
AAGCACTATTAGGGTTACTAGAACTCTTAACACTCAGTACTGCCGATTTGGTAGTTGTGAGCATGCTCAAGAGGGTGTCTGTATAACTACTAATAGCTCATGGGCTATCTTCAATGACTT
>bat_probe_14787
TCACTTGTCATGGGTATTGGTTTGTGTGCGTTTATGACACTTGTCTTCTATTACATTAATAAGGTAAAGAGAGCACTTGCTGACTATACACAGTGCGCTGTGATTGCAGTGTGTGCTACC
>bat_probe_14788
TGCATTCATTATGCACCTCTCTTGGTTTGTCATGTTCAGTGCTGTTGTCCCTGTTTGGACTAGTGCCATGTACATAGTTGCCATGTGTTTCAGACATTGCTTCTGGGTATTGGCTTACTT
>bat_probe_14789
AACTGGTAGTGACTTACTTTACCAACCACCAAACTGCAGCATCACATCTGGTGTGTTGCAGAGCGGTCTGGTAAAGATGGCATATCCCAGTGGCGACGTAGAGGCATGTATGGTTCAGGT
>bat_probe_14790
GATGGTCTTCTCATGTCTATGACTAATCATAGTTTCATAGTTCAGAAACATGTGGGTGCTCCTGCTAACTTACGGGTAGTTGGACACTCTATGCAAGGAACCCTTCTGAAGTTGACAGTG
>bat_probe_14791
AGTTAGCAAATGGTACTCACACAGGCTCTTCGTTTGACGGTAATATGTATGGTGCTTTCCAAGATCGGCAAGTATACCAAGCACAATTGACAGACAAATACTGTACCGTAAATATAGTAG
>bat_probe_14792
TACTGAATTCGTTGGTACACAGGCAATTGACTTATTAGCTGTTAAGACTGGTGTTTCAGTAGAACAGTTATTGTATGCTACCCAGCAATTGAGCCAAGGTTTCAAAGGCAAACAGATCTT
>bat_probe_14793
TACCATTCATTGGCTGTTGGCCACATTGGTATTGTCATATGTTGCTATCTTACAGTGCACCAAGTTCACATTGTGGAATTACCTGTTTCAGACTATTCCGACACAGCTAACTCCCCTTAT
>bat_probe_14794
CATTGTATATGAGCCTACTACTCCTGTCTCGTCAGCTCTTATAGCCGTTGCTAACTGGCTGACACCTGACAATGTCTACATGCGAACAACTCACACTGACATTGGCTTGTACATAAGCCT
>bat_probe_14795
TAGTATTGGAGAACATTCTTCACCAATAGCTTACTTGCTATTTGTCACATCACTCACTAGTGATTATACGATCACCGTCTTTATGGCTGTGAATTCTGCTAAATTCTTGACTTACCTCAT
>bat_probe_14796
GTCTTTTCATTATTAAACCTTAAACTCCGGTCACCCATGGGAGTCTACGACTTTAAGGTTTCTACTCAAGAGTTCAGGTACATGACCGCCAACAATCTCCATGCGCCACGCAATTCATGG
>bat_probe_14797
CTCTCAGTGTTGCAACAACTTCACTTAGAGGCTAATAGTAAAGCGTGGGCGTGGTGTGTCAAGTGTCATAATGACATTCTCACTGCTGTCGATCCCACTGAGGCTTTCGAAAAATTCGTT
>bat_probe_14798
TCACTTGGCTAGTTTTGCTGAGTTAGAGGCTGCCCAACGGTCTTATCAGGAAGCTGTAGACTCGGGTGATGCTTCTCCTCAAGTCTTAAAAGCTCTTCAGAAGGCTGTTAATATTGCCAA
>bat_probe_14799
AAAGTCTAAAATCGTTAGTGCTATGCAGACTATGCTCTTTGGTATGATTAAGAAGTTGGACAACGATGTTCTTAATGGTATAATTTCTAACGCTAGGAACGGTTGTATACCTCTTAGTGT
>bat_probe_14800
AGGCCTACTGGACTTAAGACTATGGTTGTAAGTGCAGGTTTAGATCAAACCTCATTTAATGTAAACTCCTTGGCATATTATGAACCTGTTCAAGGACGTAAGATGCTAATGGGCGTGCTT
>bat_probe_14801
CAAAACTCCTCACATCGTCCGTCAAAGACTCACTGAGTATACTATGATGGACCTGGTCTATGCTTTGCGCCACTTCGACCAAAATAATTGCGAAGTGCTCAAACATATACTTGTTAAGTA
>bat_probe_14802
GAGAAGTACTTTAAACACTGGGATCAGACATACCACGCAAATTGCGTAAATTGTGCTGATGACCGTTGCGTGTTACATTGTGCAAATTTCAATGTATTATTTGCAATGACACTACCTAAG
>bat_probe_14803
TTAAAGAAACTCTGTACTACCAGAACAATGTGTTTATGTCGGAAGCTAAATGCTGGGTGGAGTCAGATTTGAAAAAAGGCCCACATGAATTCTGTTCTCAGCATACGCTTTTTATTAAGG
>bat_probe_14804
AAAACTGATGGTACACTCATGGTAGAGAGGTTTGTTTCCTTAGCCATTGATGCGTACCCTCTTACAAAGCATGATGATATAGAATACCAAAATGTATTCTGGGTGTATTTACAGTACATT
>bat_probe_14805
AACTCTATGAAGCTCCCACCACGCTGCAGGCTGTTGGTTCTTGTGTAGTGTGTCATTCACAAACCTCGTTGCGTTGTGGCACATGTATACGTAGACCTTTCCTTTGTTGTAAGTGTTGTT
>bat_probe_14806
TAGGTGGTATGAGCTACTTCTGCGTAGATCATAGGCCAATATGCAGTTTCCCTCTCTGTGCTAATGGCCTAGTCTTTGGCCTTTACAAGAATATGTGCACAGGTAGTCCCTCTGTATCAG
>bat_probe_14807
GAGACATTGCGTGCCACTGAGGAGGCCTCTAAGCAGTCTTATGCAATCGCCACAATTAAAGAGATTGTGGGCGAAAGAGAACTAATTCTTGTGTGGGAGACTGGCAAGTCCAAACCTCCA
>bat_probe_14808
TGATTCTTTACAGTTTGCTGAATTGTCTACTAATAACTACAAGTTACAATCGCAGATTGTAACTGGCTTGTTTAAAGATTGCTCCAGAGAACCATCTGGACTTCCTCCAGCTTATGCACC
>bat_probe_14809
AAATGTTCCATACTCGCGTGTTATATCACGAATGGGGTTTAAGCTAGACGCAAATATCCCAGGTTATCCAAAACTCTTCATTACACGTGAAGAGGCTGTGAGGCAAGTCAGAAGTTGGAT
>bat_probe_14810
TGTGGGTGTAGTAGATACTGAATGGGGCAATATGCTGACAGGAATCTCAGCGAGACCCCCTCCAGGTGAACAATTCAAGCATTTGGTGCCTCTCATGCACAAAGGGGCAGCCTGGCCTGT
>bat_probe_14811
TGACGTTCAACAATGGGGCTACGTAGGTAATCTTACTACTAACCATGATCGTTACTGCTCTGTCCATCAGGGTGCCCATGTTGCATCAGGAGACGCAATAATGACCAGGTGCTTAGCTAT
>bat_probe_14812
GTTGTGCGCGCTGCACTACTTGCTGGTTCATTTGAACGTGTCTATGACATCGGCAACCCTAAGGGAATTCCAATTGTTGATGACCCTGTGGTCGATTGGCATTATTATGATGCACAGCCC
>bat_probe_14813
TGCATGGAAATGGTAGTATGATAGAGGATATTGATTATGTACCTCTTAAATCTGCTGTCTGTGTGACGGCGTGTAATTTAGGAGGTGCTGTTTGTAGAAGGCATGCTACTGAATACAGAG
>bat_probe_14814
CGATATTTGTTACAAGTTCGTCCTGTGGGACTATGAACGTTGTAATATTTACGGCACAGCCACTATTGGTGTATGCAAATACACAGATATCGATGTCAATGCAGCATTGAATATATGCTA
>bat_probe_14815
TACTCAAGGTCGCACTCATGACAACTTTGAGCCCATGTCAGACATGGAGAAAGACTTTCTCTTATTAGACAGTGATGTTTTTATTAAGAAATATAAGTTGGAAAAATATGCTTTTGAACA
>bat_probe_14816
AGGAGATGCTTAACGAAAGTGCAACCATCCATAATTACTTTATCACTGAAACACCCACAGCGTCATTTAAAGCGGTGTGTTCTGTTATAGACTTAAAACTTGACGACTTTGTACAGATCA
>bat_probe_14817
AACATGCGTGTAATGCATTTTGGCGCTGGTTCTGATAAGGGTATCGCACCCGGTACTTCAGTTTTAAGGCAATGGCTACCTGTTGATGCTGTTCTTATAGATAATGACCTAAATGAGTAC
>bat_probe_14818
CGTTATATCGCTCTTGTCGCAAGGTAAACTCCTTATTCGCGACAATGACACTCTCAATGTTTCTACTGATGTTCTTGTTAACACATATAAAAGGAGATGTTGACCTAGGTCCTGATTCCT
>bat_probe_14819
TTCCTCATATGTTATCTGGGAAACACCCCATCAAGATTGTGAAGGCTCCACTGTAAATCGGAACATTTCACTCAATGCTTTTAAACATTATTTCAACTTGACACAGTGCAAGTTCTTCTA
>bat_probe_14820
CATGTTCCTCTTTGCATCATTGCCTATATATGATACTCTTAAGTATTATACAGTCATTCCACGCAGCATCCGTTCTAAATACAATTCTAGACAAGGATGGGCTGCTTTCTATATATATAA
>bat_probe_14821
TTATGAGTCTTTTGATGTTGATTCTGGTGTTTACTCAGTTTCTTCATTTGAGGCACAACCTCGTGGTGCATTCATTGAGCAATCTAGTGGCAAAGAGTGTGACTTCTCACCTATGCTCAC
>bat_probe_14822
TTCTTGTCATCAAGTTTCACCAGATGCGCTTGCTTCAGGTTGTTACTCCTCTTTAACTGTAGATTATTTTGCTTACCCAACAAGTTTAGCATCATATCTACAACAAGGTTCTACTGGTGA
>bat_probe_14823
TGGTTTTGAAAAGTGCGAAACACTGCTTCGTGAATATGGACAGTTCTGCGCTAAAATCAACCAGGCATTGCATGGTGCTAATCTTAGGCAAGATGAATCTGTTGCCAATTTGTTTGCAAA
>bat_probe_14824
CTATAGAAGCACTATTGAAGACCTTCTTTTTAACAAGGTTACTATTGCTGACCCTGGCTATATGCAGGGTTATGATGAATGCATGCAACAGGGACCTCCATCAGCTAGGGACCTCATCTG
>bat_probe_14825
TGGCTGGACTGCTGGTTTATCATCCTTTGCCGCCATACCCTTTGCACAGAGTATTTTCTACAGGATGAATGGTATTGGTATCACTCAGCAGGTTCTATCTGAGAACCAGAAGCAAATCGA
>bat_probe_14826
AGCTCTTGCTAAACTAGCATCTGAGTTGTCTAACACTTTTGGTGCTATTTCATCATCTATCAGCGACATCCTTAAGAGATTAGATGCTGTAGAACAAGAGGCACAAATTGATCGACTGAT
>bat_probe_14827
TTACACTGGTAGTTCTTATTATAATCCTGAACCGATCTCTATGGCGAACACTCGCTACGTTTCGCAGGATACTAAGTTTGAAAATCTCACTACTAACATTCCCCCTCCTCTTCTTAACCG
>bat_probe_14828
ATATCAAAGATTAACACTACCTTACTTGACCTTTCAACTGAAATGAATGCGTTAAACGAGGTGGTCAAGCAACTTAACCAATCTTACATAGATTTGAAGGAGCTTGGAAATTATTCCTAT
>bat_probe_14829
GCTGTACTGGTTGTGGTACGAATTGCATGGGTAAGTTAAAATGTAATCGTTGTTGTGACAAGTATGAGGAGTATGAGATTGAGCCTCATAAAATTCATGTCCATTAACGAACCTAGTTAT
>bat_probe_14830
AGTCCTACACTGGCAGTATGCTCAAGGCTTGTATTGCCCAGACTAGATTTGAGACTACTGGTATGTATACCAATGGAGTCATTTCTGTGTCTGTTGCTTCTGGGGCTTACGAGCTTACTG
>bat_probe_14831
GATTACGTGTCATTGCTGAACCAAGTTTGGCAGCATTACACTAATTCCGCTGTTGATACTGGTGTTTACATCCCTCCTCCAGTTGTTGCTTTTCTGCCTGTTCCTGGCACGTCACTCCAC
>bat_probe_14832
GAGACTGCACAAGCAGGGCAAATTGTCAGGCATCAATAAGTACGCACTCAGATGGCGTTTCACGTAAACGCCCTGCGTCTCCCTACTCTATGTTGAACCTGCGTTATGTTAAGCGCCGGT
>bat_probe_14833
GTGGACATTCTCTTGATGTTATTCAGAACTGGTTAACACCTTTTGGTGCTAAACCTGTCACTGAATACCACATTACACTTGCTCTATTGTGTTGTCAACCAACTGAGCAATTCCATGATC
>bat_probe_14834
AATTTCGTCCCTGTTAACATGGCAGTCTCCCATATTAAGGAATGGCTTAAAGTGCATGGTTACATCATCCACAATAGCCATCTTCCACTACACCTTTCTGTGTCTAAGCTCCATGACCTG
>bat_probe_14835
TAGTATTGCTAAGACACTAGTTCTCTATGGTCTTATGTTCTACAATTTTGTCCTATCGGCTGTTTTAGTCAGTGGGACTCATGTACCACTTGGTAGCTGTTTGCTAACCTTTGTGGTTGT
>bat_probe_14836
GTGTGCATCTCAGGGTTTAGTTGCTATCAATAACAGCAAACCTTACTTTATCAAAAACTTTGAACAGCAGTGTCGCTGCTCTCGTTGTTTCTATGTGCATTCCGTGTCTTACATTGAGTG
>bat_probe_14837
CGTCAACGCGCGATTCAGTACCACTCCACATAATCGCACCCAGCGTGCTCACAGTTTAAGCACGCGAAGCGCATCTATGGTCCCATGTAGTGACTAATCCATTTAGTCCCTCCTTGGACA
>bat_probe_14838
GCTTGTGCTATTACACTTTTAGTTTGTATGGCATTCCTTACGGCCACGCGATTATGTATGCAGTGTGCAATAGGTGTTAATACCCTATTAGTACAACCTGCCATATATGTATATATCACA
>bat_probe_14839
AGTGAGCAAATTGTTGCTATAATTAAAGATTGGAACTTTGCTTGGTCCATTATCTTTTTACTAATAACTATCGTGCTACAATATGGATATCCATCTCGTAGCATGACAGTCTATGTTTTC
>bat_probe_14840
TGTACCAATTGGTGGTACAACTGTTGTCAGACCTCTTGTCGAAGACTCGACTAGTGTGACCGCTGTTGTTGCCAATGGACATCTCAAGATCGCAGGTATGCACTTTGGTCCTTGTGACTA
>bat_probe_14841
GAGGCCGAGGAAGAACTCCTAAGCCCAGACCTGCTCCAAACAACACTGTCTCATGGTACACTGGCCTTACCCAACACGGGAAATTCCCACTTTCTTTCCCTCCTGGACAAGGCGTACCTC
>bat_probe_14842
GGTGGTTTTTCTACTACACTGGAACAGGACCTGAAGCTAACCTCCCTTTCCGAGCTGTCAAAGACGGAATCGTCTGGGTCCATGAAAACGGTGCCACAGACGCTCCTTCCACTTTTGGGA
>bat_probe_14843
TCGGAGCTGTAGGCGGCGATGCATCGGGTGTTCTTTACCTTAGCTTGCTTAAACGCCTTGAAGATCTCGAGGCTGGCAAGAACAAGGCTGCTCCTAAAGTTGTAACAAAGAAAGATGCTG
>bat_probe_14844
GGTTGGAGTTGCTTGAGCAAAACATTGATGCCTACAAATCTTTCCCTGTTAAGGAGAAGAAACAGAAGGCTGATAAAAACAAACAAGACTCAACCGATGACGGTTCTCTCGCGTTTGATG
>bat_probe_14845
AGGTCCAATGCAAGACGTGAATCAGGATGATGATCGTCAGTAAAAGTAACAAGAGTAAGGCGACCGCAAGTGATTGGAAACCCCAATACACGACGCGTTTGTCTACTCTTGCACAGAATG
>bat_probe_14846
TCCGTGGCAGGTGTGGCTACGCAAGGTGCGCGTAGCATGTATCGAGCAGCACTCAATTCTGAAAAACGACCTGACCATGTGTCTCGTACTGTGCCATGCTGTGGTACAGGAGCCTTGGTT
>bat_probe_14847
TTTAAGTGGCTTTACTAAGCACCTCCCAGGCCCTCGTGTTTACCTGTGTGAGAGGCTCACCGGCGGAAATTATTCCGACCCATTTATGGTAAACCAATTAGCTTATAGCTCTAGTGCAAG
>bat_probe_14848
GAATGGTCGTGGTGGGAATTTGTTCCGCGATAGACCATGGGATTATACCTGGACACCATATCCAGAACTCATGGAAGACCTTGAGGCAGACCCAAAGGGTAAGTACTCACAGAGTCTACT
>bat_probe_14849
TCTTTGACTGATGTTGCAACTGATGTTCAGTCGCGTGCTGATCAGAATGGTTACATCACCTTAAAAGAAAAATTGTATAGAATTTGCTGGTATGTTGAGCGTAAAGACGTTCCGTATACC
>bat_probe_14850
AACAAGTGGAATGGTAAATCATCTCTTAGCTTGAAAGATAAGATTCTTTACACATTTTATGGTAAAGAATCCTTTGAACAACATTCTTACATCTATCATTCTGCCTTTGCTGATTGCACA
>bat_probe_14851
GGGCTTCTTAAGCCCAGTGCACTCTTTTGCGCAACATGCCCCTTTGCTAAGGGTGATAGTTGCTCTTCTAGTTGCAAACACACAATGGCTCAGGTAATTAGTTACCTATCAGAGCGTTGT
>bat_probe_14852
AAGTCAATTGTGTCCACAATTGGTGAAGCTATTTTCACTGGTTGTGTAGGCTCATGGAATAAGGTTTCTAAAGTTGCAAACCTTTTTCTTACACAGGCACAGCGTTCGCTTAACTTTGTT
>bat_probe_14853
TGCGTGATTATTTGGCTGTCTATGACATAGAAGTTACAAAGGGTCCTTTTGTAGAAGGTGCTATTAACGTCGGCAAAAATGGATTGCAATTTGCTGCCATTACTGCACCATTTTTAGTTC
>bat_probe_14854
ATAGAGTGTTTCCTTATGATATGTCTTCTGATGTGTCATCATTCTCAGAATTGTTGTTGGAATGTGTAGGTTTCACAACAGCATCAGTATATTTTGTAGCGCGTCTACTTGATGAGAAAG
>bat_probe_14855
ATTCAAAGGCAAATGCTATTCAACAACAGTTTAATGTAGCATTGCCTGGCGAATTATCTAAGAAGCAACTTGGTTTGCTTGAACCTCAAACTCATGCAACGACAGTCGACGTGAGTGTCT
>bat_probe_14856
AATTATTTGTGCGTAGTGTAGAAGATGGTGACACTGTCTACTACCCTATGTGCACTAATGGTCAAGCTGTTCCTACTTTATTCAGACTTAAAGGAGGAGCACCAATTAAGAAAGTCTCTT
>bat_probe_14857
GAACTTTTTCAGTTGATAAGAGTCTCTCTGTTGATGAATTTGTCGACGTTGTTAAAGATGAAGTAACACAGTTGTTGGAAAAGTTACTTCGTGGCGTTGACATAGATGATTTTGACATTG
>bat_probe_14858
ATGGTGAGTTGAATTCGCTAGATGGTGATTGTAGCGATGATGATTTAAGCACAGAACAAGAAGATGCTTGGTCTGTTGCTGTTGATGAAGCTTTCCCTCTGGAAGACCAGAGTGAAGAAG
>bat_probe_14859
CTGAGAAAGTTTTGGAGCGTGCAGCAGTTTTAGAATGGGATATTAAACAATGTCCCGCTAAATCTCAAACATCTGATGTTTATGAAGCAGATGCTGAAATTGTTCAGCCTGCTACTTCTA
>bat_probe_14860
TAGTGTTACCTTAGTTTTAGGTGATGCTATACAGTTAGCTAAATGTTTTCAAGAATGTGTTTTGGTAAATGCTGCTAATACACATCTTAAACATGGTGGTGGTATAGCTGCTGCCATTAA
>bat_probe_14861
AAGCATATCCTGCATGTTGTAGGACCAGATGCGCGTGCTAAACAGGATGTTTCTTTACTTTCAAAGTGTTACAAAGCCATGAATGATTATTCAATTGTGGTAACACCTTTAGTGTCAGCA
>bat_probe_14862
TAACAGAAGTTAAAATCCCTCAAGGTTTGACTTTTGCTTTTGATGGTTTGAGGGGCGGCGTACGTAAGGCTAAAGATTATGGCTTTACGATGTTTGTCTGTATTGATAATTCAGCAAATA
>bat_probe_14863
GTTGCTGCAGCTAATAATACCATAGGTATCGTTTCACAACCCTTGGGATATGTATCGCATGGATTGGATTTGATGCAAGCCAGCCAGATTGTTAAAATGGTAACTGTACCATATGTCTGT
>bat_probe_14864
CACAATTGGCATTATGTCAATGGTGAGCTTCTAGTTGATAATGTTAAATATAATAAACTACTACACTGGTCTGATCAAACCGTGTGTTATAGTGGTCAATCTCTCTTCTTGGTGAAGAAT
>bat_probe_14865
TAAATAATCAGAGCACTTACAGAATGCAGATTGGTAGCGTCTTTCTGAATGGTGCTGATATTTCTGACACTATTCCTGATGAGAAACAGAATGGTTTAAGCTTGTACTTAGCTGACAATT
>bat_probe_14866
CTGTTAGCAAATGGAAGATGCTTATGTGTGATAAGGTTCAGTCTTTGAGACTCAGTGATAGTAATTGCTACATGAATGTAGTACTTATGACCATTGATGCTCTTAGAGACATACGTTTTA
>bat_probe_14867
CAGATGATGCCACTCGGTTACTTCACGTTGTGCTTGCCAAAGCTGAGTTAAGCGTATCGGCACGCATGATCTGGAGAGAGTGGTGCAACGTCTGTGGCACGAGAGATGTTTCTATAACAG
>bat_probe_14868
TTGAGCATAGCACACCTTGGCTGCTACTTTCAGGTAACCCAACTGAGAAATTGGTGACAACGTCAACAAATCCTGAATTTGTAGCATTTAATGTCTTTATCGGCTCAGAGACATCAGTGG
>bat_probe_14869
TGCGTCAAATTTATGACCTTGCGCCAATTGAGCTGGATAATAAGTTCACTCCTTTAAAAGTTGAAGAAGTTCAACTACAAGATGTGCAAGTCAGCGCACAACAAGAAGTGCAACTAAAAG
>bat_probe_14870
ATCTACATCAGTTGTATGTAGATTCTAAATATCAGGTGATAGTTATGAAAGATAACTTTTTATCTGATATATTAAGAGTGCACACAGTCCAAAGTGGTGATTTGCAAGTTGTTGCAGATA
>bat_probe_14871
GGCCCAAACAGGAAACAAGTACTCAAGTTGAAGTGAGTGCTTTAAGAACTGCTGGCGTTGTAACTAGTAATGTTTTAAAACATTGTTGCATAGCTGCTGTAGAATTAACTAAAGACAAAT
>bat_probe_14872
AGCTTATAATATTATTGCATGCTTATGGTTTTTGCGTCGTTTTTACAATCATGTAATTAATGGCTGCAAGGATACCGCATGCCTTCTTTGTTATAAGAGGAATCGTTTGACTCGTATCGA
>bat_probe_14873
CACTGCAGGTATAGGGAGTACCTTTATCTGTGAAGAAGTTGCTAATGACCTCACTGCCAGCCTACGCAGGCTTGTTAAACCCACAGATAGATCACATTATTATGTGGATTCCGTAGTGGT
>bat_probe_14874
GAGGTTTGTAAATCTACAACTGGTATACCTGAACATAACCTTATTATATATGACTCTAGCGATCGTGGCCAGGAAAATTTGGCTAGATCTGCTTGTGTTTATTACTCCCAGGTCTTGTGT
>bat_probe_14875
TCTATATAACGTCACACGCGAAAAGTTAGATAAACTTATATCTACAGCTCGTGATGGTGTTAAGAGGGGTGAAAATTTGCAATCAGTTTTGAAAGTCTTTATAGACGCTGCACGTGGACA
>bat_probe_14876
TATGTACCTTCATATATTAAACCTGAAAGTGTGGCTACCAGTGATTTAGGTAGTCTTATAGATTGTAATGCAGCTTCAGTAAATCCAGCTAGCATGCGCAATGCTAATGGTGCATGCATT
>bat_probe_14877
CTTCGTGCACATGACAATATATTGTCTGTTAAGTTTAGTGTCACTAAAATTGTTGGTGGTGCTCCTTCTTGGGTTACTGCGTTATATACCTTTACGTTAAAAAGTTATGTAATAGCTACT
>bat_probe_14878
AAATTTCCTGAAGTCGTCGTTGAAAGCACGCTCAGAATTACTAGAACCTTGACTACTCAATACTGTCGTTTCGGTAGTTGTGAGTATGCTCAAGAGGGTGTTTGTATAACTACTAATGGC
>bat_probe_14879
CCTGTTACATATTTCCAATTGACTACGTCATTGGTTATGGGAATAGGCCTTTGTGGCTTTCTTACATTAGTCTTCTATTATATTAATAAAGTTAAACGTGCGCTTGCTGATTATACACAG
>bat_probe_14880
AGTAGCTATGATTTTTAGACACTTTTTCTGGGTTATGGCCTATTTCAGTCGTAAACATGTTACAGTTTTCACTGATGGTCGCCTTAATTGTACGTTTCAGGAAGCTGCAAGTAATATCTT
>bat_probe_14881
TACCAACCGCCTAATTGTAGTATTACCTCAGGTGTGCTGCAAAGTGGTTTGGTTAAAATGTCACATCCTAGTGGTGCTGTAGAGTCTTGTATGGTTCAGGTTACGTGTGGTAGTATGACA
>bat_probe_14882
GCTGCTAATCCCAGCACGCCACCTTACACTTTTACTACTGTAAAACCAGGCGCTTCTTTTAGTGTTTTGGCTTGCTATAATGGCAGTCCTACAGGTACTTTTACAGTTGTTATGAGACCC
>bat_probe_14883
GGAGTTAGCTAATGGTACACATACTGGTTCTTCTTTTGATGGTAATATGTACGGAGCCTTTCAGGATCGTCAAATTTACCAATCTCAATTAACAGACAAATACTGCACGGTTAATGTGGT
>bat_probe_14884
CACAGAGTTCGTTGGCACACAAGCACTTGATATGTTAGCTGTTAAAACAGGTGTTGCCACAGAACAGCTTCTTTATGCTATTCAGCAATTGCACCAAGGTTTTAAAGGTAAACAAATCCT
>bat_probe_14885
TTGTTATAGCTGCGTGTGTTATGCTTTTAGTTAAACATAAACACACCTTTTTAACCCTCTTTTTGTTGCCCACGGCATTATGTTTGACTTATGCAAACATAGTCTATGAGCCTTCTACTC
>bat_probe_14886
ATAGCTTTGGCAATTGTTGTTAAGCGTTTATATAATCCCACTTTGTCAAACCTTGCATTGGCTTTGTGTAGTTTTGTCATGTGGTTTTATACTTATAGCGTTGGTGAACATTCTAGCCCA
>bat_probe_14887
CTATGCACCACATTTTGCTCTGGTGTTACCAGAAGTAAAGATGATATTGCTTATGTATACCTTTTTAGGTTACATCTCAACTTGTTATTTTGGTGTCTTCTCTATGTTAAACCTTAAGTT
>bat_probe_14888
GCTTTGAACTTTAAGCTGCTTGGTATTGGCGGCATACCTTGTATAAAGGTTGCTAGTGTTCAATCCAAATTAACTGATTTAAAATGTACATCTGTGGTATTACTCTCTGTGTTACAACAG
>bat_probe_14889
GTGTTTATTCGCTACACTTATGACATTTTCAGGCAATGTGGATTTAGATAATTTAGCTAGTGAATTGTTGGATAATCCGGCAGTTTTACAAGCTACATTATCAGAGTTCTCTCATTTAGC
>bat_probe_14890
AAGAACGCATATGAGAAAGATAAGTCAGTAGCCAGAAAATTGGAACGTATGGCAGAGCAAGCTATGACGTCTATGTATAAGCAAGCACGTGCTGAGGATAAGAAGTCTAAGATAGTTAGT
>bat_probe_14891
TGTGCATCTAATAAACTTAGAGTTGTAATTCCAGACTTTGTTGTTTGGAACCAAGTTGTTACTTACCCCTCATTAAATTATGCTGGGGCTATTTGGGATATTACAGTTATAAACAACGTG
>bat_probe_14892
ATATGGTATCAGTGGGTCTTGTAGGTGTCTTAACTTTAGACAACCAAGATCTTAATGGCCAATGGTATGATTTTGGTGATTTTGTTATCACCCAACCTGGTTCAGGTGTAGCTATTGTTG
>bat_probe_14893
TAAAGAGCTTATGATGTATGCTGCAGATCCGGCTATGCACATAGCTTCCTCTAATGCTTTATTAGACTTGAGGACATCATGTTTTAGTGTCGCGGCACTTACTACAGGTTTGACATTTCA
>bat_probe_14894
AGTATGTCTTACCAGGAGCAAGATGAGCTTTTTGCCTTGACAAAACGCAACGTCATGCCCACCATTACTCAAATGAATTTAAAATATGCTATTAGTGCTAAAAATAGAGCACGTACTGTA
>bat_probe_14895
TAGAGATTTGTATAGTGCTCCTACTACTTTGCAGGCTGTGGGCTCATGTGTTGTGTGTCATTCGCAAACGTCGTTACGTTGCGGCACATGTATACGTAGACCTTTTCTTTGTTGCAAGTG
>bat_probe_14896
TGAAACATTGAGGGCTACTGAAGAGGCTTCTAAGCAGTCTTATGCCATCGCAACTATTAAAGAAATAGTTGGTGAGCGTGAATTAATTCTTGTGTGGGAAGTTGGTAAATCCAAACCACC
>bat_probe_14897
TGATGCTGTCACATACAAGTCTAGCACTACTTATAAGCTTACTGTAGGTGATATTTTTGTACTTACCTCACATTCTGTGGCAACATTGACTGCGCCAACTATTGTAAATCAAGAGAGGTA
>bat_probe_14898
ACAGGGACCACCTGGCACTGGTAAAAGTCATTTTGCTATAGGGTTGGCAATATATTACCCTACTGCTCGAATTGTTTATACAGCTTGTTCGCATGCTGCTGTTGATGCACTTTGCGAAAA
>bat_probe_14899
CTTTAAAATACTCTATAAGGGCAGTGTTACGCATGATGCTAGTTCTGCCATTAATAGACCCCAACTTACTTTTGTTAAGAGCTTTATTACAGCCAATCCAGCTTGGAGTAAGGCTGTATT
>bat_probe_14900
TAGAATGGGATTTAAGCTAGATGCAAGTATCCCAGGTTATCCTAAACTCTTCATAACTCGTGAAGAAGCTATTAGGCAAGTTCGTAGCTGGATTGGCTTCGATGTAGAGGGTGCACATGC
>bat_probe_14901
TAGATACTGAGTGGGGCTCCATGTTGACTAGTATAGCAGCAAGACCCCCACCTGGTGAACAATTTAAACACTTGGTGCCCCTTATGCATAAAGGAGCGGCTTGGCCTATTGTAAGACGAC
>bat_probe_14902
TCAAGTGCATTTCGCGATCTGAAACCACTACCATTTTTCTACTATTCTACTACACCGTGTGAAGTGCATGGTAGTGGTAGTATGCTAGAAGATATTGATTATGTACCACTTAAATCAGCA
>bat_probe_14903
CATATAACCTTGTATCAGCATCAGGCTTTCGCTTATGGTGTTATAAGACCTTTGATGTCTATAATCTTTGGTCCACTTTTACTAAGGTTCAAGGACTTGAAAACATCGCTTACAATGTTG
>bat_probe_14904
AATATAGCTTTTGAATTGTATGCTAAACGTGCCATTCGTTCGCATCCAGATTTCAAGTTGCTACATAATTTGCAGGCTGATATTTGCTACAAGTTCACCCTTTGGGATTATGAACGTAGT
>bat_probe_14905
GAGAGATTTATGAATACACCTAATGCCATTTTAATTTCTGATAGAAAAATCAAGAACTACCCCTGCATGGTTGGTCCTGATTGTGCTTACTTCAATGGCGCTACCATTCGTGGTAGTGAT
>bat_probe_14906
AGACATTAACTGATATGGAGAAGGACTTTCTTTCTTTGAGTAGCGAAGTTTTTATTAAAAAGTATAAGCTTGAAGATTATGCTTTTGAGCATGTGGTCTATGGTGACTTTTCACATACCA
>bat_probe_14907
TTTATGTTATGGTGTAAAAATGGTCAAGTTCAAACTTTCTATCCCAGGCTCCAAGCTTCTAATGATTGGAAGCCAGGCTTGGCCATGCCTTCACTTTTTAAAGTTCAAAATGTTAATCTT
>bat_probe_14908
TGCACAATTGCTGTTCCTGCTAATATGCGTGTTATGCATTTTGGTGCTGGTTCTGATAAGGGTATCGCTCCTGGTACTTCTGTATTACGTCAATGGTTACCAGTTGATGCAGTGTTGATT
>bat_probe_14909
ATGTATGATCCTATAACTAAGACTGAGAAAGATACTAATGAAGCAAAAGCATTGTTCTTTACGTATCTTTGCAATTTTATTAAAAATAATCTTGCTCTGGGTGGTTCTGTTGCTATTAAA
>bat_probe_14910
TTTCTCATTGGTTGTAATTACTTGGGTTTTATTAAAGATAGCATCGATGGTAATGCTATGCATGCTAATTATATCTTTTGGAGAAATTCCACTCCTATGAATTTGAGTACTTACTCACTT
>bat_probe_14911
GCTTATTCGTGACAATGAAGGCCTCAGTATTTCAACTGATGTGCTTGTTAATACTTATAAGAGGAAGCATTAGTGACTTCGTTGATGTAGGTCCTGATGCTACTAATAACACTTGTTTAG
>bat_probe_14912
AACATTAGCCTATCAAGGTTTGTTTCCCAAACAGGGTGACCAGGGTCAAATGTATTTATATTCAGCAGCCCATGCTGATCCTAATCATTTCACATTGGGTAAGCTATATGTTAGTAATTA
>bat_probe_14913
TATTAAAAAGATTTACCCTGCGTTCATGCTTGGAATGTCAGTTGGTAATTTTTCTAATAACAAAACAGGCCGTTATATGAATTATACCTTAGTTATCCTACCTGATGGCTGTGGTACTTA
>bat_probe_14914
TTGTATTAATGGGCAGTATGATAAAAATGCCTCTCTCAACTCTTTCAAGGAGTATTTTAACTTGCGTGATTGTTTGTTTATGTACACCTTTAATATTACAGAAGATGAAACAGCAGAATG
>bat_probe_14915
ATGAGACTGTTAAGTACTACACTGTAATACCTCGTTCTATTCGCTCTTACCATGCAGACAGAAATGCATGGGCTGCGTTTTATGTGTACAAACTCTACCCACTGACATATTTGTTAGATT
>bat_probe_14916
TGAAGCTCAACCTCGCGGCGAATTTGTCGAACAACCACAAGGCGTGGAGTGTGATTTTTCCAAGCTGTTCAAAGCCGCACCTCCCCAAATTTATAATTTCAGTAGGTTAGTTTTTACCAA
>bat_probe_14917
CTCTTCCTTAACTGTAGATTACTTTGCTTACCCACTTTACCTCGCTTCTTATCTGCAGCAAGGTTCTACTGGTGAGATAGCACAGTATAATTATAAGCAAGACTTCAGCAATCCTACTTG
>bat_probe_14918
ATTATGTACAACCTGGACAATACACTCCATGCCTTTATCTTACTAGCTCTGGTTTTGATAAGTCTTATCAAACCAATAGAGACATGCAAAATAAAATGGCTGCAACAGGTGTCACATCAT
>bat_probe_14919
CAGTTCTGCGCTAAAATTAATCAAGCACTTCATGGTGCTAACTTGAAACAAGACGAGTCGGTAGCAAGTCTTTTTTCTAACATTAAAACATCATCAACACAAGCTCTACAAGCTGGTTTG
>bat_probe_14920
ATTGCTGACCCAGGTTATATGCAAGGTTATGATGAATGCATGCAACAAGGTCCACAATCTGCTCGCGACTTGATTTGTGCACAATATGTGGCTGGTTACAAAGTGTTACCACCTTTATAT
>bat_probe_14921
CTTTTGCGCAGAGTATCTTTTACAGGCTGAATGGTGTTGGTATTACTCAACAGGTTCTTTCAGAGAACCAGAAGTTGATTGCCAACAAGTTCAATCAGGCTTTAGGAGCTATGCAAACAG
>bat_probe_14922
TACTTTTGGTGCTATATCTTCATCAATCAGTGATATATTAAAACGGCTTGATGCTGTAGAACAAGAGGCACAAATTGATCGTTTGATCAATGGCCGTCTCACTTCATTGAATGCTTTTGT
>bat_probe_14923
GGTCTGGCACACATATAGTGTCCTTTGTTATTAACGCTCCCAATGGACTCTACTTCTTTCATGTAGGTTACCAACCTACAGCACATGTTAATGCAACTGCCGCCTATGGCCTTTGCAACT
>bat_probe_14924
TAATCCTGAACCTATTACTATGGCTAATACTAGGTTCGTTTCTAAGGATGTTAAATTTCAAAACCTCACTAATAACTTGCCTCCACCTCTTCTTAGTAATCAGACTGATGTCGATTTCAA
>bat_probe_14925
CAGAGTACTAAATGAGGTGGTAAAGCAACTTAATGAGTCATATATTGACCTTAAGGAGCTTGGTAATTATTCCTATTACCAGAAATGGCCATGGTACATCTGGTTAGGTTTTATAGCAGG
>bat_probe_14926
TGACGACTACGACCTTGAGCCGCAGAAGATTCATATTCACTAAACGATCTTAATTATGAGAGTGCAGAGACCTCCAACTCTGTTGTTGGTCTTAACCCTTTTACTCTTAGCTAATGCTAA
>bat_probe_14927
GTATACTAATCGTGTCGTCTCACCTCCTATTAATGCTGATCTTAGTCCGATTTCTGTTGATCGTGATTCAGCGGTGGGTCATACTGAGTTTTATGATTCACAGCCTAGCACGTCCTTTTA
>bat_probe_14928
TGGTTTCCCAGACCTTATATTGCTTATAAGCCTGTTCCTGGCACTTCCACTCATCCCGTTCAGTGGGAGTGTACATTTACCTTTGCAGGTTTTGTAGGGCAAGCTGTTAACAGCAGTAAA
>bat_probe_14929
AGCGCCGTCATTCTCCTCCTACAAAACAGCGCTATGTTAAGCGCCGTTTTTCTCCTCTAAAGCTAGAAGATATTATGGAAGTTGACACTTCTCAACCTACACATTACCTTCGGCTTATAT
>bat_probe_14930
ATATCATCTTACTTTGACTCTTCTTTGTTGTACAGAGCAGGATCTACATAAAGACCTAACACCACTCGCTAACATTTTGCATAATGTTAAGTTCGATGTTGGTGGTTTTATTATTATGGG
>bat_probe_14931
CGTTGTACAATAGCCGTCTTCCTTTACATATGTCTGTTGCAAAATTGCACAACCTTACTGACAGCCAGCGTGCTTATATAGGTTCTACTGCATATATACAACAGTGTTTAACACGCTTTT
>bat_probe_14932
ACGAACTATGGCATACTCATTGTCTATTTTCCGTCCACCTAACCTTGTTCCAGCTTTTGCAGAAGAGTTACATGGTGGGGAAGTAGACATTCAGCCACAAGTTCTTTTTACATGCGTACC
>bat_probe_14933
ACCCTTTATGGCTTGATGTTATATAATTTTGTGTTAGCTGCTATATTAGTTAGCAGCACATTTGTACCCCTTGGCAGTTGTCTTTTGACATTTGTCATAGTACTTTCCATACTTTGGTTT
>bat_probe_14934
GTAGCTGTTAATTCTACTAAACCCTGTTTTATTAGAAACTTTGACCAGCGTTGTCGCTGCTCGCGTTGTTTCTACGTGCATTCAGCAATTTATATAGAGTGCACATTTATTAGCCGCTTT
>bat_probe_14935
GCGTGATACAGTTCCTCTACACATAATCGCACCAAGTGTTCTTACTGTTTAAGTACACTCAGCGCTTCTATGGGTCCCTGTAGAGGCTAATCCATTTAGTCTCTATTATTGGACATTTGG
>bat_probe_14936
CATGTGCTATTATCCTTTTGGTGTGTATGGCAATCCTTACGGCTACTCGATTATGTGTGCAGTGTGCAGTAGGGTTTAACACTCTATTAGTTCAACCTGCCGTGTATATGTATAATACTG
>bat_probe_14937
TGTCTAACGATACGTTGACGCAACAGCAAATTATTGCTATTGTAAAAGATTGGAACTTTGCATGGTCCATCATCTTTTTACTTATAACTGTTGTACTCCAATATGGCTACCCATCTAGGA
>bat_probe_14938
TCCCAGATTATTTCTGGCATTTTAGCCTCAGTTTCTGCAGTCATGTGGATATCCTACTTTGTGCAGAGCATCAGGCTTTTTATGAGAACAGGCTCTTGGTGGTCTTTCAACCCTGAAACA
>bat_probe_14939
AAGATGGCTGGTATGCACTTTGGCCAGTGTGATTATGCACAGTTACCTAATGAGATAACTGTTGCCAAGCCGAGTGTTCTCATTGCTTTGAAAATGGTAAAAAGGCAGAATTATGGCACC
>bat_probe_14940
AGTCAGTCATCTTCAAGAGCGTCTAGTGCCAGTAGAAACTCTTCTAGATCAAACTCTCGAGGTTCCAGGTCTGGAAATTCCTCCCGCGGCTCTTCCCCTGGTCCAGCTGGAGTCGGAGCC
>bat_probe_14941
CCAAGAAAGATGCTGCTGCAGCTAAAAATAAGATGCGCCACAAGCGCGTCGCCACCAAAAGCTTTAATGTCGTTCAGGCATTTGGTCTCCGTGGTTCAGGAGACCTCCAAGGCAATTTTG
>bat_probe_14942
AGGTTACCCATTTAAGCAATGACACTAATGGAGACCCTGTATACTTTCTTCGATACAGTGGTGCCATAAAATTAGACTCAAAGAACCCCAACTACCAAAAATGGATGGAGCTCCTTGATT
>bat_probe_14943
GGTTGATGTTAACTCTGAACAGAGTCCGTAAATGTAACAAGAGTGCGGCAACCGCTAGTGCCTGGATTTCCTCGTCATAACGCGTTTGTCTACTCTTGCACAGAATGGAATCATGTTGTA
>bat_probe_14944
ACGAACATGTTTATTTTCTTATTCTTTCTCACTCTCACTAGTGGTAGTGACCTTGAGAGTTGTACCACTTTTGATGATGTTCAAGCCCCTAATTACCCTCAACACTCTTCATCCAGGAGA
>bat_probe_14945
GTTATAGGCACCACTAAATTTTATGGCGGCTGGGATGATATGTTACGTCGCCTTATTAAAGATGTTGATAATCCTGTACTTATGGGTTGGGATTATCCTAAGTGTGATCGTGCTATGCCA
>bat_probe_14946
TACAGAGTTTGCTAGTAATTCAACTGTTCTTACTCTTGTAGCATTTGCAGTTGACCCAGCTAAAGCATATTTGGATTATGTTGGTTCTGGTGGAACACCATTGTCTAATTATGTTAAGAT
>bat_probe_14947
TCAGTACTTTCGAAGAAGCTGCTTTGTGTACCTTTTTGCTTAACAAGGAAATGTACCTAAAATTACGTAGTGAGACACTGTTGCCACTTACGCAGTACAATAGGTTTCTTGCTTTGTATA
>bat_probe_14948
TGTTGCTGACTATACTGTCCTCTACAATTCAACTTCTTTCTCAACTTTTAAGTGTTATGGAGTGTCTCCCTCTAAGTTGATTGATTTATGCTTTACAAGTGTGTATGCCGATACATTCTT
>bat_probe_14949
GTTAACACCAGCTTGGCGCGTTTATTCCACTGGATTAAATGTGTTTCAGACGCAAGCCGGCTGTCTTATTGGAGCTGAGCATGTCAATGCCTCTTATGAGTGTGACATTCCTATTGGTGC
>bat_probe_14950
GATCAATCTTCTCTCGCACACTAGATGCAGCAAATCATTCCATTCCTGATCTGCAAAGAGCAGCTGTTACCATTCTTGATGGTATTTCTGAGCAATCATTGCGTCTTGTCGATGCCATGG
>bat_probe_14951
CTTTACCAGGATTCTCAGAATATGCTAAGAGGTGAAGATATGTCTTTTCTAGAGAAAGACGCACCATACATAGTGGGTGATGTTATCACTAGTGGTGACATCACTTGTGCTATAATACCT
>bat_probe_14952
AAGTACAAGTATTTCAGCGGAGCCTTAGACACAACTAGCTACCGTGAAGCAGCTTGCTGCCACCTAGCAAAGGCTCTTAATGATTTTAGCAACTCTGGTGCTGATGTTCTCTACCAACCA
>bat_probe_14953
AACTGGTATGATTTCGGTGATTTCGTACAAGTAGCACCAGGCTGCGGAGTTCCTATTGTGGATTCATATTATTCTTTGCTGATGCCTATCTTCACATTGACGAGGGCTTTAGCTGCAGAG
>bat_probe_14954
CTAAAAGCACACAAGGAGAAGTCGGCTCAATGCTTCAAAATGTTTTATAAGGGTGTGATTACGCATGATGTATCATCTGCAATCAACAGACCTCAAATAGGTGTGGTAAGAGAATTTCTT
>bat_probe_14955
GGACCTAAATTATCCACAGAACTTGTTAAAAACCAGTGTGTAAACTTCAACTTCAATGGACTTAAGGGCACTGGTGTTTTGACTAAGTCTTCTAAAAGATTTCAGTCATTTCAACAATTT
>bat_probe_14956
TGGTGCTATTTCGAGTGTTCTAAACGACATTCTTTCACGACTCGACAAAGTCGAGGCAGAAGTACAAATTGATAGGTTGATTACAGGCAGATTACAGAGCCTCCAAACCTATGTAACACA
>bat_probe_14957
ACTATCAGACCATCAAGATCTCAAGTGGGCTAGATTCCCTAAGAGTGACGGAACAGGTACTATTTATACAGAACTGGAACCACCTTGTAGGTTCGTTACAGACACCCCAAAAGGACCTAA
>bat_probe_14958
CTCAATCAAATGACAGGCTTCAAAAAGCCAGCTTCACGTGAGCTATTTGTCACATTCTTTCCAGACTTGAATGGTGATGTAGTGGCTATTGACTATAGACATTACTCAGCGAGTTTCAAG
>bat_probe_14959
TACCAAAGGAAAACCTGTCCAAGGAGCTTGGAACATTGGCCAGCAAAAATCTATTTTGACACCGCTGTGTGGTTTTCCCTCACGGGCTGCCAGTGTCATTAGATCAATCTTTTCTCGCAC
>bat_probe_14960
GACTTACACCTCAGATCTGTTCACCAACAGTGTCATTATTATGGCATATGTTACGGGCGGACTTGTACAGCAGGTGTCTCAGTGGTTGTCTAACTTAGTAGGCTCTGCTGCTGAGAAGCT
>bat_probe_14961
ACATCGTTAAGGGTCAAATACAGGTTACCTCAGATAATATCAAGGAGTGTGTAAAAAGCTTCATTGATGTTATTAATAAGGCACTTGAAATGTGCATTGACTATGTCACTGTTGCTGGCA
>bat_probe_14962
ACTGGCTGGATGATACTACTGAGCAATCAGAGATTGAGCCAGAACCAGAACCCACATCTGAAGAACCAGTTAACCAGTTTACTGGTTATTTAAAACTTACTGACAACGTTGCCATTAAGT
>bat_probe_14963
TATTTAAATACACTTACATTAGCTGTGCCATACAATATGAGAGTTATCCATTTTGGTGCTGGCTCGGACAAAGGAGTTGCACCCGGCACAGCTGTTCTCAGACAGTGGTTGCCAATTGGC
>bat_probe_14964
TTTGGTGCAATTTCAAGTGTTTTAAATGACATTCTGTCTCGACTTGACAAAGTTGAGGCTGAAGTGCAAATTGATAGGTTGATTACTGGCAGATTACAAAGCCTTCAGACCTATGTAACA
>bat_probe_14965
ACACCACCTGTAGGCAGTCTAATTGTGCGTTGTTCGTACGATTATGACTTCATTGAGTATCACGACGTTCGTGTTGTTCTAGATTTCATCTAAACGAACAAACTAAAATGTCTGATAATG
>bat_probe_14966
CAGAGCTATGCCTAATATGTTGCGTATTTTCGCTTCATTAATATTAGCACGCAAACACAGTGGTTGTTGTAACGGTAATGAGCGTTTTTACCGTTTAGCAAATGAGTGTGCACAAGTGCT
>bat_probe_14967
CTAAAGGTCCACATGAATTTTGCTCACAACATACCATGTTAGTGGACATGAAGGGTGAGCAAGTTTATCTACCTTATCCAGACCCTTCTAGAATACTAGGAGCTGGTTGTTTTGTAGATG
>bat_probe_14968
GACCCTTTCTGTGTTGTAAGTGTTGTTACGACCATGTGGTGTCCACAACACATAAATTAGTGTTGTCTGTTACACCATACGTCTGTAACCACCCTAGCTGTGATGTGGCTGATGTCACCC
>bat_probe_14969
ACTAGACCCCCATTAAATAGAAATTATGTATTTACTGGATTTCACATTACTAAGAATAGTAAGGTGCAGTTGGGTGAATACATTTTTGAGAAGGGCGACTACGGTGATGTAGTAAACTTT
>bat_probe_14970
CTAAGCTGGTTGGTTTGTACCCAGCATTGAATGTGCCAGAGAGCTTTGTTAGTAACGTTGTCCATTACCAACGTGTAGGTATGGCTCGTTACACAACAGTACAGGGACCACCAGGTACGG
>bat_probe_14971
TTCTCTACTATAAATGCTTTGCCTGAAACTACTGCAGACATTTTGGTTGTAGATGAGGTCAGTATGTGTACTAATTATGATCTTAGTATGATTAATGCTAGAGTCCGTGCTAAACATATT
>bat_probe_14972
TGCCTGTCAGAACAAAGAAGTGGGACCTGAGCATAGTGTTGCAGACTATCACAACTACTCGAACATTGAAACTCGGCTCCGCAAGGGAGGTAGGACTAAATGTTTTGGAGGTTGTGTGTT
>bat_probe_14973
CTGTCGTTGGCACTCCAGTTTGTGTCAATGGCCTCATGCTCTTAGAGCTTAAAGATAAAGAGCAGTATTGTGCTTTGTCTCCAGGATTATTAGCTACAAACAATGTCTTCCGTCTAAAAG
>bat_probe_14974
AAAACGTTTCATCGCGTATGTACTGTTCCTTTTACCCTCCAGATGAGGAAGAAGAGGACGATGTAGAGTGTGAGGAAGAAGAAATTGATGAAACCTGTGAACATGAGTATGGTACAGAGG
>bat_probe_14975
GTTTTTCACCTACCTGTGTGGATTTATAAAACAAAAACTAGCCTTGGGAGGCTCCGCAGCTGTAAAAATAACGGAGCATTCTTGGAATGCTGATCTCTACAAGCTTATGGGGCATTTCTC
>bat_probe_14976
ATGAGCAAATTCCCTCTTAAATTAAGAGGGACTGCTGTTATGTTTTTAAAAGAGAATCAAATTAATGATATGATTTATTCCTTGTTGGAAAAGGGTAGACTTATCATTAGAGAAAACAAC
>bat_probe_14977
GTTTGAGAGAGACCTGTCATCAGAAGAAAATGGTGCCCGTACACTTAGTACTTATGATTTTAACCAAAATGTACCCCTTGAATATCAAGCCACTAGAGTTGTTGTTCTCTCATTTGAACT
>bat_probe_14978
GCGTGACCCGAAAACTTTACAGATACTTGACATTTCACCATGTTCTTTTGGTGGTGTAAGTGTCATAACACCTGGAACTAACACTTCATCCGCAGTGGCTGTTCTTTACCAAGATGTAAA
>bat_probe_14979
TTTCACCACGGCCCCAGCGATTTGCCATGAAGGCAAAGCATACTTCCCTCGCGAAGGTGTTTTTGTGTTTAATGGCACTTCTTGGTTCATTACACAGAGGAACTTCTATTCACCACAAAC
>bat_probe_14980
TGCCCGTCAGGAACATACGAGGGCAACTCACCATTTCACCCTCTTGCTGACAATAAATTTGCACTAACTTGCACTAGCACACACTTTGCTTTTGCTTGTGCTGACGGTACCCGACATACC
>bat_probe_14981
GATCTACAATGTTGAGGTTAAAGACCTTCAGCGTCGCCTGTACATTGGTATGTATAGGTCATCCATTGTAGATGTAGATTTAGTTAATGATTATTATGCTTTCTTGCGTAAGCATTTTAG
>bat_probe_14982
CTCATGTCCTTCAACTATAGGTTTGATAATCCCATTATTCCTTTCAAAGATGGTGTCTATTTCGCAGCCACTGAAAAGTCTAATGTAGTGAGAGGTTGGGTCTTTGGTTCTACAATGAAC
>bat_probe_14983
CCCACTTCGCAGCAGATAGAAACGATATTATTTGAAAATGCCTTCAATTGCACTTTCGAGTATGTGTCGGATTCTTTTCTTATGGATGTTGGTGAAAAACCTGGCAATTTTAAGCACTTG
>bat_probe_14984
AAGCCTTTATTAAAATTACCTTTAGGCCTCAATATTACTAATTTCAGAGTACTTCTTACTGCTTTTATACCTAACATAGGAACATGGGGCACGTCACCTGTAGCATATTTTGTAGGTTAT
>bat_probe_14985
GCGTTTCTGCCATTAAGTTGAATGACCTTTGCTTCTCCAATGTTTACGCAGATTCTTTTGTAGTCAAGGGAGATGATGTAAGACAAATAGCACCAGGGCAAACTGGTGTTATTGCTGATT
>bat_probe_14986
TCTTAGACATGGTAAGCTTAGACCATTTGAGAGAGACATTTCTAATGTGCCTTTTTCCCCTGATGGTAAACCTTGCACCCCACCTGCTTTCAATTGTTATTGGCCATTAAATGATTACGG
>bat_probe_14987
GCTTGGCGTATTTACTCTGCAGGAGAAAATGTGTTTCAAACCCAAGCTGGCTGTCTAATAGGAGCTGAACATGTTAACGCCTCTTATGAGTGTGACATCCCTATTGGTGCTGGCATTTGT
>bat_probe_14988
AACTTCTCACAAATATTGCCTGACCCTTCTAAGCCAACAAAAAGATCATTTATTGAGGATTTACTCTTCAATAAAGTGACTCTTGCTGATGCTGGCTTCATGAAGCAATATGGAGAATGC
>bat_probe_14989
ACTTTTGTGGAAAAGGATACCATCTCATGTCTTTCCCTCAAGCAGCCCCGCATGGTGTCGTCTTCCTACATGTTACATATGTGCCATCTCAGGAGAGGAACTTCACCACTGCACCTGCCA
>bat_probe_14990
TGTCAGCTTCCTCTTGGTCAATCACTTTGTGCTATTCCACCAAATCCTTCTGCACGTCTTGCACGTTCAGATTCTTCTGGCGTTACTGATGTATTTCAGATCGCTACCTTAAATTTTACT
>bat_probe_14991
CAATGTTCATACGAAAGCTTCGATGTTGAAACAGGTGTCTACTCTGTTTCTTCCTTTGAAGCATCTCCACGTGGTATGTTTGTTGAGCAATCAACTGCTGAAGAATGTGACTTCACCAAG
>bat_probe_14992
AGTGAGTTTTCTTGTCATCAAGTTTCGCCTAGTAGTCTTGCTACTGGTTGCTATTCTTCTCTTACTGTGGACTCCTTCGCGTTTCCATTAGAATTAAGTTCATACATGCAGACTGGCTCC
>bat_probe_14993
AGTAATTATGTGCACCTTACTGAGTGCTATACTCAAGGACACTCGTCCAAGCAGTATCATAATACACAACCTGGTGAATATACGCCATGCCTTCAATTGGCTAACCAGGGTTTCTCTCGA
>bat_probe_14994
TGACTTTTTTGAGACGGCACGTAATATATGGCCGCTTCCCATCGATACGAGTAAGGCTGAAGGTGTCATTTATCCCAATGGCAAGTCGTACTCTAATATTTCTTTAACTTATACGGGACT
>bat_probe_14995
TTTTATTACACAGGTACTGGTCGTTTTGCAGACCTTAGATGGGGTCAGAAGAACCCAGACATAATTTGGGTAGGCGAGGAAGGTGCCAATGTAAATCGCATTGGTGACATGGGCACGCGT
>bat_probe_14996
ACTTGTACAGCAAATAACACAGTGGTTGTCTAACATGTTAGGCACTACTGTTGACAAGCTCAAACCCGTATTTACATGGGTTGAGGCTAAACTCAGTGCAGGAATTGAATTTCTCAGGGA
>bat_probe_14997
GCTGGTGAAGAAAAACTTTCTTCGCGTATGTATTGCTCCTTCTACCCTCCTGATGAGGAAGAGGACTGTGAAGAGTATGAGGATGAGGAAGAAATTCCAGAAGAAACCTGTGAACATGAA
>bat_probe_14998
TCGCAGTCAACGACCAGGATCTTTACGATCATGTTGTTCTAGGTTATTTAGACAGCTTGAAACCTAAAGTTGAGACTCCTACACAGGAGAATCTGGAGTTGAAAGAGCAACCAGCCGTAG
>bat_probe_14999
GTTCTTCCTAGAGAAGGATGCACCATATATTGTAGGTGATGTCATCAGTAGTGGTGACATTACTTGTGTTATAATACCTGCCAAGAAGGCTGGCGGTACTACAGAGATGCTTGCCAAGGC
>bat_probe_15000
TGCGCTTAGAAAATGCAAGTCTGTGTTCTACGTTTTGCCTTCAAAAACACCTAATGACAAAGAAGAGATTCTAGGAACAGTTTCTTGGAATTTAAGAGAGATGCTTGCCCATGCAGAGGA
>bat_probe_15001
TGGTGTTCGGTTCTTTTTCTACACTAGTAAAGAGCCTGTAGCTTCCATTATCACAAAGCTCAATTTATTGAATGAACCACTTGTTACTATGCCAATTGGTTATGTGACACATGGACTCAA
>bat_probe_15002
CGTCTTCGAAGACGTCTGAGGAACATTTTATAGAGACTGTTTCCCTTGCAGGTATGTATAGGGATTGGTCATACTCAGGACAACGTACAGAGTTAGGTGTTGAATTTCTTAAGCGTGGCG
>bat_probe_15003
CACTACAAGAAGCCTATTATAGAGCTCGTGCTGGTGATGCAGCCAATTTTTGTGCGCTTATACTCGCCTATAGTAATAGAACTGTAGGTGAGTTAGGTGATGTTAGAGAAACTATGACTC
>bat_probe_15004
TGTCACTAGCCCTAGGTCTTAGAACTCTTGCCACTCATGGTGCTGCTGCAATAAATAGTGTGCCCTGGAGTAAAATTTTGGCATATGTCAAACCTTTTCTAGGACAAGCGGCAGTGACAA
>bat_probe_15005
AGGGTTCTTTTCTATGCAGTGTTTGCTTAAATGGGTTGGATTCCCTTGATTCTTACCCAGCTCTAGAGACCATTCAGGTTACGATTTCTTCGTACAAACTAGACCTTACATCTTTAGGTT
>bat_probe_15006
TAGAAGTGACAGGTGACAGTTGTAATAACTTCATGCTCACCTACAACAAAGTTGAGAACATGACGCCTAGAGACCTTGGTGCATGTATTGATTGCAATGCAAGGCATATTAATGCCCAAG
>bat_probe_15007
AACCATGTTGTAGCTGCTAATGCATTGCTGTTTTTAATGTCTTTCACTATACTCTGCCTGGCACCTGCTTATAGCTTTTTGCCAGGAGTTTATTCTATCTTTTACTTGTACTTGACATTC
>bat_probe_15008
GCTTTGTGTACCTTTTTACTTAATAAGGAGATGTACCTGAAACTGCGTAGTGAGACATTATTGCCACTTACACAGTACAACAGATATCTCGCTCTCTATAACAAGTACAAGTATTTCAGT
>bat_probe_15009
CTAATCATAGTTTCCTGGTTCAAGCTGGTAATGTTCAACTCCGTGTTATTGGCCATTCCATGCAAAACTGTTTACTTAGGCTTAAAGTTGATACTTCTAATCCTAAGACACCAAAGTATA
>bat_probe_15010
AACTCCACAATGACATTCTTCTTGCCAAGGACACTACTGAAGCTTTCGAAAAGATGGTTTCACTTTTGTCTGTTTTGCTATCCATGCAGGGTGCTGTAGACATTAATAAGTTGTGTGAGG
>bat_probe_15011
AGAAGTACCTGCCAATTCAGCTGTGCTTTCTTTCTGCGCTTTTGCTGTTGACCCAGCCAAGGCCTACAAAGATTATCTAGCAAGTGGAGGACAACCAATCACGAATTGCGTGAAGATGTT
>bat_probe_15012
TTTTGTCGATGATATTGTCAAAACAGATGGTACACTCATGATTGAACGGTTTGTGTCACTCGCGATTGACGCTTACCCACTTACAAAACACCCTAATCAGGAGTATGCTGATGTTTTCCA
>bat_probe_15013
TGAAACTACTGCTGATATAGTTGTCTTTGATGAAATTTCAATGGCCACTAATTATGATTTGAGCGTTGTCAATGTTAGACTACGTGCAAAGCACTATGTTTACATTGGTGACCCCGCTCA
>bat_probe_15014
GTCCTTTGGGCACATGGCTTTGAACTTACATCGATGAAGTACTTTGTCAAGATCGGGCCTGAAAGAGCGTGTTGTCTGTGTGACAGACGTGCGACTTGTTTCTCTACTTCATCTGATACC
>bat_probe_15015
TCTACCAGGTTGTGATGGTGGTAGTTTGTATGTTAACAAGCACGCATTCCACACTCCTGCTTTTGATAAGAGTGCATTTACTTATTTGAAACAATTGCCATTCTTTTATTACTCTGATAG
>bat_probe_15016
TTGTTAACAAAGGACACTTCGATGGACAGATTGGTGAAGCGCCCGTGTCTATCATTAATAATGCTGTTTACACCAAAGTAGCTGGCAATGATGTGGAGATCTTTGAGAATAAGACAACAC
>bat_probe_15017
AACATGAAAGTTTTAATTTTTGCTCTGCTCTTCAGTCTAGCTAAAGCACAGGAAGGATGTGGCATTATTAGTAGAAAGCCACAGCCAAAGATGGAAAAAGTCTCATCCTCTCGGCGAGGT
>bat_probe_15018
TTGACAACACAACCCAGTCCGCTATTATAGTTAATAATTCCACACACATTATCATACGTGTGTGTAACTTTAACTTATGTAAAGAACCCATGTACACTGTGTCAAAAGGCACACAACAAT
>bat_probe_15019
TTTTCAGTTTTGAGACCAATTCTCAAACTCCCTTTTGGAATTAACATTACTTCTTATAGAGTGGTTATGACTATGTTTAGCCAATTCAACTCTAATTTCTTACCAGAGAGTGCTGCTTAT
>bat_probe_15020
TAGGTTTCCAAACATTACTAACCGATGTCCATTTGACAAGGTTTTTAATGCATCTCGCTTTCCCAACGTTTATGCATGGGAAAGAACAAAAATTTCTGATTGTGTTGCTGATTACACTGT
>bat_probe_15021
ACTCTTAGTACTTATGACTTCTACCCTAGTATCCCAGTTGAATACCAGGCAACTAGGGTTGTTGTACTCTCCTTTGAACTTTTAAATGCACCTGCAACAGTTTGTGGACCTAAATTGTCC
>bat_probe_15022
TTCTCTTCTTGACATTGATTGCACTTGCTTCCAGCGAGCTATATCACTATCAGGAGTGTGTTAGAGGTACCACTGTACTACTAAAAGAACCTTGCCCGTCAGGGACCTACGAGGGCAATT
>bat_probe_15023
TGCTTGCGCTGACGGTACTAGACATACCTATCAGTTGCGTGCAAGATCAGTTTCGCCAAAACTTTTCACCAGACAGGAGGAAGTTCACCAAGAGCTCTATTCACCACTTTTTCTCATTGT
>bat_probe_15024
GTGTTACTATTAGTAACTTACAGTATGTTGATCATAACTACACTCACAGATCTTTTGATATGAGTGCAGTTTCACGTGTATTTCCTGATCCCTTTGTAGCCTATTCTGGTCAGACACTTA
>bat_probe_15025
CTGTCGGCGATGGTTTCTTAGTTCAAACTTATATGTACAAGGACCAACCCAGTGACACTTATTGTCAGGAACCATTTGGCGTTGCGTTTGGTACGACATTTGAGTACGACCGTATCGCTA
>bat_probe_15026
CATATCCTGCATTTAACCGATGGGGTCCCGCAGGTACTATTTATACTACTAATGATTTTGTTGTATATGGCGATTCTTGCTTTATAAACAACACTTTCACAATATCTATTAATACTTCTA
>bat_probe_15027
CTTATGAGTGTAGGGGTGGGTGCAAATCTACCAAATATGCAGTTTTATCAGGCTGTTGTGCGTCAAGGTACTCCACCAGTTACAGGCGCTTATAAAAATGATGCCAATTGTTTGGCCTTT
>bat_probe_15028
ATGAATTGTACTGTGTCACAGGCACTTTTAGTCCGCAGGTTGGTGTTTACCCATTAAGTAGGTATAGAGCTTTAGTTAGTGATTACGTTCAAATATCGCAGCAAGGTAGCATTTGTAGCC
>bat_probe_15029
CTACTTTTCAGCTTAAATGCTTTGGGGTGTCACCTGCTAAGTTGGCTCAAATGTGTTATTCCAGTGTTACACTGGACATTTTTAGAGCCAATACAACTCACCTAGCTAATATGTTAGGTA
>bat_probe_15030
TAGCGCAGCAGTGGCCTGCTACCGTTATAGCACCAGGTGGCCGCCAACCTTACAATAGTTATGTTGGCACCGTATTAAATACACCAAACCCCAAGTGCACTCAGCTAACTTGCTTTGGTG
>bat_probe_15031
ATGGTTATACTGGTACTGGTGTATTCAATGAGAGTTCATTGGTTATACCAGATTCTAAATTATTCGTGGCTAGTTCCACGGGTGATATTATTGCTGCTAAAGTTAGAGGCAAGGTTTATT
>bat_probe_15032
AGCTTACCAGCCTCTGATTACTGGGTAGCTGCTGTTGCAGATAATGCTAGTACTGGTGTAGTTACATTTGACACGCTTTCGGGTTGCGTGCATAATGTTCGTAATGCCACTGATATAACT
>bat_probe_15033
TAGTTACTTATGACCCCACCTTTCAAGGTGGTGTTAAAGTTATGTCACCTGTTTATTGGATTAGCATCCCAACAAATTTTACATTGGGTGCTATTACTGAATACATTCAAACTACGTCAC
>bat_probe_15034
CGTTGTCAGAAGTAAGTTCTATAATTGATGCTAGCATGATATCGCTAGTTTCAGAGATTACAGCTGATGTAGTTCGTAGTGAGAATGCTTTATTCGACACTACCTATAACTTCACTGGTT
>bat_probe_15035
GAGCTCTTACCAAAAGTGTATATCTCAGTGGGGTGGTGATATCAGGGATTTGTTCTGTACTCAGAACTTTAATGGTATCTCTGTTTTGCCCCCCATAGTGTCACCAGGCATGCAAGCGCT
>bat_probe_15036
AATGGTCTAGGTGTTACCACACAGGTGCTGGTGGAGAACCAGCAGCTTATAGCTAACTCTTTTAATAAAGCGCTTGTTAGTATACAACAAGGCTTTGATGCTACGAATGAGGCACTTAGT
>bat_probe_15037
GTCGGTTAGATGGTTTAGAAGCCAACGCGCAGGTAGACAGACTCATTAATGGGCGCATGGTTGTACTTAATACCTATGTGACACAGCTTCTCATTAAAGCTTCTGAAGTTAAGTCGCAGG
>bat_probe_15038
CTAATGGTATAATGTTTTTGCATTATACATACAAGCCTACTTCATATGCATTGGTACAAACAGCTGCAGGTCTTTGTTTAAATAACACTGGCTATGCACCACGTGATGGTTTGTTTGTTT
>bat_probe_15039
CTATACTACAGTTAATTATACTGTGTTGCCACCAACGGACAACATGGATTTTAACTTTACTGCAGAGTTTGAGAAGTGGTATAAAAATCACAGTTCTCAATTTAATAATACTTTCAACCC
>bat_probe_15040
TAGCTCATTCCGCTTGCTCTGTAGGACTGGTTCAGCATGGTCTTTCATGCCTGAAACCAATATGTTGCTGAACGTGCCGTTATCTGGTCGTACTGTAACGAGACCCATTCTCACAGATTC
>bat_probe_15041
GTGGATCCTATATATCAGCATGGTTATTGGACCCGCACACAGCGCAGTTTCCAAAAGGGTGGAAAAACTGTTCAGGCTAATCCTCGCTGGTACTTTTATTACACAGGTACCGGCCGCTAT
>bat_probe_15042
AATAATGATGCTGCCATTGCCGTACAGCTTGGTAATGGCATACCTAAAGGGTTTTATGCAGAAGGCCGCGGCTCTCGTGGCAATAGCCGCAATAGTTCGCGTAATTCTAGCAGAGCTTCT
>bat_probe_15043
ATTTCCTTCTTATAGTTTGAACGAACCTACTATGTCTGGACGGAATAAGCCCCGCCTTATTTTTCAACCAAAGGTTACGTTCAAGCAAGAATCTGACGGTTCTGACTCCGAATCTGAACG
>bat_probe_15044
GGCGCACATGTTGCCAGCTGTGATGCCATAATGACTAGATGTTTGGCTATTCATGATTGCTTTTGCGGTGAAGTTAATTGGGATGTGGAGTATCCAATTATAGCTAATGAGTTAGCTATA
>bat_probe_15045
TAGTGTGTTGCGTGTTTGTTATCCTACTTGTAAGTCTGTAAACATACATTGTCCCCCAGGTGAGTTGGTGTCTTCAGACAGGTTTGATGTGTGTGTTCCCTATGTACCTTTCCTTTTTCA
>bat_probe_15046
CTCCCCAGCTTGCGGCATGTGTAGTTATTGACATGCTTCAGGCACAGCACATTTCTGGTACTAAGTTTGGCTTTTCCGTGCAAGGTCCACCTAAGTTACGTGCTCAGGCTTGGTGTTTAA
>bat_probe_15047
TACAGTATTGCTTTGGCTATCTTAATCATGGTAAGCATGGTTGGCCAGAAGTGATTTATCAGTGCTTAGAAGAGTAAGGCGCAGTGCATGTCACTGTGTCCACTCTTATACAGAATGGAA
>bat_probe_15048
GACTCTTAATGAGGATCTTTTGGAAATACTGAATCGTGAGCGTGTTAATATTAACATTGTTGGTGATTTTCAGCTTAATGACGAGATTGCCATTATTTTGGCGTCTTTTTCGGCTTCTGC
>bat_probe_15049
ACTACCTAGTGATGATACACTGCGTAGTGAAGCTTTTGAATACTACCATACTATTGATGAGAGTTTTCTTGGTAGATACATGTCAGCATTAAACCATACAAAGAAATGGAAGTTTCCTCA
>bat_probe_15050
TTAAAAAGCCAGCCTCGCGTGAACTAACCGTCACATTCTTCCCAGACTTGAATGGCGATGTAGTGGCTATTGATTATAGACACTACTCCACGAGTTTCAAGAAAGGTGCAAAACTGCTAC
>bat_probe_15051
CTGAATGTACTATTTTTAAGGATGCTATGGGTAAGCCGGTGCCATACTGTTATGACACAAACTTACTTGAGGGTTCTATTTCTTATAGTGAACTCCGTCCTGACACCCGTTATGTGCTCA
>bat_probe_15052
AAAAGAAGGGTTTTTCACTTATCTTTGTGGATTTATTAAACAAAAGCTAGCCTTGGGAGGTTCTGTTGCTGTGAAGATAACAGAACATTCTTGGAATGCTGATCTCTACAAGCTTATGGG
>bat_probe_15053
GGTTATTAGATTCCCTAACATTACAAACCGCTGTCCTTTTGACAGGGTTTTTAATGCAAGCCGCTTTCCTAGTGTTTATGCATGGGAGCGGACGAAAATTTCTGAGTGTGTTGCAGACTA
>bat_probe_15054
AAAAGGCTACCATCTTATGTCTTTTCCTCAATCAGCACCACACGGTGTCGTTTTTCTACACGTTACATACGTGCCTTCACAAGAGAGAAACTTCACCACAGCTCCAGCCATTTGTCATGA
>bat_probe_15055
TATGGTGGTGCTTCAGTGTGTTTGTATTGTCGTGCACACGTTGAACACCCCGACATGGACGGATTCTGCAAACTTAAAGGTAAATATGTCCAAATACCTGTTGGTACACCAGACCCTATC
>bat_probe_15056
CTGTAATGAGCTCGCTCAGGTTTTGACCGAGGTTGTGTACTCTAATGGTGGGTTTTACCTCAAACCTGGTGGTACTACCTCCGGTGATGCCACTACAGCCTATGCGAACTCTGTGTTTAA
>bat_probe_15057
AGAGCTATGCCTAATATTTTGCGTATATTCGCATCACTTATATTGGCCCGTAAACACCACACTTGTTGTACAACAAGTGAGCGGTATTATCGTTTGGCCAATGAATGCGCTCAAGTGTTG
>bat_probe_15058
AGAGCTATGCCCAATATGTGTAGAATCTTCGCTTCACTCATATTGGCACGTAAACACAACACATGTTGTAGTGTTAATGATCGCTTTTATAGACTTGCTAATGAATGTGCGCAGGTTTTA
>bat_probe_15059
ATTTGAAGTCCATTGTTAACACGCGTAACGCTTCTGTCGTTATTGGTACCACTAAATTTTATGGCGGTTGGGATAACATGCTTAAGAATCTCATCGATGGTGTTGACAATGCTTGTCTTA
>bat_probe_15060
TTTTTGCGCACCCTGTTCCAGAAGTTGTTGGCGGTTTTCAAGACAACTACTAAGTGGGCAGGTTGCACTGTTGAAGGCATTTATACTAATGCCCATTGCTTCTTTTCGCGTACTGGTATG
>bat_probe_15061
ACTTGTTCTTAATTTAGTACGTAATGGTCGTCTTGTTATTCGCGATACTTAGTGTTGCTGTGGCCATTGACCCTAATCGTACTGTGTGCATAAGTAATTATGCTGTTACTTATGTACCAG
>bat_probe_15062
ATGTAGCTAGCGTTGACTTCACACGTGTTTCCATTACACCACCCACCGGTCAGTTGTATAATGATACGACTTTACAGTTTGGTAATGGTTTGTTTGTTAACATCCATATGTACAGGGAAA
>bat_probe_15063
ACCAGGTTCATATGGTCATTTACCTACTATGAATGTTCCAACTACAGCAACGGTCACCATTGCTGTTTGCAACAATGGTACTCTTTGCCGTAACCCGGTTTTACCAAGGTGGGGTACAGC
>bat_probe_15064
TGCTTTCTTACACGAAGATGGCAACATTTTGACCTATTATGCCGCTATAGGTGTTAACCTTAATATTACTTTTCCTTATAAGTTTATGCCTTATCGGCGTGTTCCGGCGGGATTTAATCC
>bat_probe_15065
TCACCTTTGTCCAAGCAAGACGTTCTTGTTAGTTACGACAACCAATCAACTATAGTAGATGCTACGTCGTGCTCTGATGACGCCACTAGTGAGCTCAAGTGTATTTTGACTACATTTGAC
>bat_probe_15066
TTAAGCCTCCTTTACCATTTTATTGGCGCAGATTTCAGATTAAGAGTTGTAAGTTTGATTTTAATGCTCTTGTTTCAGCTTTACCTACTTACGATCTATGGTGCACTGGAATATCTCCTG
>bat_probe_15067
GCGATTCAACTATAAATTACCTGTTAATTTTTATGGTTGTGTTCACACGTATTATTTGAATGATACGTCATTCAATTATGCCGTTGTTAATAACCCTAGTTGGTCTCCCGAAATTAAGCC
>bat_probe_15068
AGCTTCTGGTAATACTATGGTTTGTCCTATAGGTAATGACACAGACGTCACCCAGGATGTTTGTGTCAATTATAATATATATGGTTACCAAGGTACTGGTGTCATTAGCAATTCCTCTGC
>bat_probe_15069
TCCTATAACTGCAGCTTTTTACGCTGGTTATAACACTTCCTTATTGTTTAACAACTTGGAGTGTGGTTCCAGAACGCGCGCTATTTATGAACCTACGAGTTCTTATTGGATTTCCACCCG
>bat_probe_15070
TGCTTGCGTCCACCACAAGGAGCACGCTCAATGGGTGACACTAGTATGCTAGAACTGGTTTTGTATGATCCCCTTTATGATTCTTTGGTTCCTATAACACCAGTATATCAGATTGAAGTC
>bat_probe_15071
AGAACGTTTTGTTGCAGTATGGTACTTTCTGCAATGATGTCAACACTGCTCTGACTAGAGTGTTTTCTTTATTGGACACGGCTCTTGTAGAGACTGTTAGTTCACTAAAGTCCACTGCAC
>bat_probe_15072
TGTTATTTAACAAGGTCAGTGTTGCAGACCCAGGTTTTATGCAGGCTTATCAGAAGTGTTTAGATTCCCAGTGGGGTGGTAACATTAGAGACCTTATTTGCACTCAATCATTTAATGGTA
>bat_probe_15073
TCTTCTGCTGCGGTGATACCATTTGCCACCCAACTACAGTTTCGTTTGAATGGTCTGGGTGTTACCACTAATGTGCTTATGGAGAATCAGAAGTTAATTGCTAACGCCTTTAACAAGGCT
>bat_probe_15074
GGTGTGAGTAGTAAATACAAGCTTAGAAGTATGGCGACTATCACACTTTCGTGGATAGATCCCAATACCATGTCCAACGTCACTGGTTGGACTATGTCAATACCTGATGCTGCTGACTAC
>bat_probe_15075
GCTACGTACCGCACTACCGTGCTAGGTTGGCAACCTATTCGTGAGGTCGCCTATGACTTATGCAGAGTGCGTTACGGACGGTCTGGCACTTATGGTGTATTCCTACCTATGCAGGAATCA
>bat_probe_15076
CTTTGGGAAGATTTTTCTGATCTTTCCCCAGAAGAGCTTGATTACCTTGATGTACCTGACAATTGCAAACCCACCGCCACGAAGGAAAAGCGTGGTGGTGATGTTTATATGTCAGATCAA
>bat_probe_15077
ATCGCACATATGTGTCTTTTGGTGGTGCCATATGGTCTCCTATTGGTAAAGTTAATGGCGTCACTGTCTGGGTTCCTCGGGCCTATTCTATTGTGGCGGGTGAGCACTCTGGAGCTGTTG
>bat_probe_15078
CCCTTGCTAGCAAGTTGTTTGTGCGTACAGAGGATGGTGTTTTCTACCGCTATGTTAAATCTGGTGGTGTACTTGGTAAAGCTTTCAGATTACGCGGCGGTGGCGTGAGTAAAGTAACCT
>bat_probe_15079
CTGCAGATCTCCGTCCTATAGATTTGGAGGATTTTTTGGCGTCTGAATGTTTTGTGTATAGTAAGGATTATGAGAAGATACTCATGCCTGAGATGTACTTTTCTTTAGAAGATGCCGTCC
>bat_probe_15080
TTGTGGACCAAAGTGAGGCACCCAGTTTGGGGGCCGTATCCGCGGTTGACAACAGTGCTCATAGCGGCTTAAATGAAGCTATGAGTCTATCAGAGGACGTCGTTGGTCTTGTGCCCGACG
>bat_probe_15081
TTGACCAACCACTTCAGGAGGTTTTACTTCCTGGTGATTGTAATACTGTATTAGTTGACGTGGTTTCTATGTCCTTTTCTGCGATGTTGAATTTTGGGAAGGAAAAGGGCTTATTAATAC
>bat_probe_15082
AGTATGCGGAGTCTTACCGTTCCTCATACTGTTGTTTTGCCTTCAGAGTCTAGTGTCCCATTATATAGAGCTTATTTTAATGGTGTTTTTAATGGTGACACTACAGCTGTGCAGGATTTC
>bat_probe_15083
ACTACACACAAGTTAGTGTTGTCCGTGACACCCTATGTTTGTAACCACCCTAGTTGTGATGTTGCAGATGTGACCCACTTGTATTTGGGTGGCATGTCTTATTATTGTAAAGACCATAGA
>bat_probe_15084
TGGCACTTATTGCCTGTGATGCCAGTGCTACACGGCCTGAGTGTTTTGCTAATTCAAACTTTCAGTTATACCCACGTAACCATACTGTTAACATTACTTCTTTGTCTGTTAACGTGGCCA
>bat_probe_15085
CGCCTGCTAAGGATAGTACTGGTGGTTATATTTATAACACCACTATTTTACCTGTTGCGTCTGGTCTGTTTGTGCATACATGGATGTACAGGCAAGAGTCTACCTCTAGGACGTATTGTC
>bat_probe_15086
TAGATGGTTTTGTACGCGTAACTCAACGAGGCGACTATTGTCAGCCGCCTTACGCTGATCTTTTAGAACCACCACAACCGGTAGTGTGGCGTCGTTTTATGCTCTATAATTGTGCATTTG
>bat_probe_15087
ATAATACAAACATGTGGCATTTTACTAGTATGCAGTTTTATAATCCTGTTAATATTTCTTATAGTAATACTCAAATTCTTACTAGTTGTAGTATTAATTATACTAGTGTCAATTACTCGG
>bat_probe_15088
TTTATTCTAATGGCGTCTTTATGAGGGGCGCCATTACTGTTTCTGACAGCGCTCTTGTTGTCAGTTTGTTTAAATCTCAGTCTTTATTGTTAGACAGAGTTGAACATGGTTATGATTACA
>bat_probe_15089
ACGAACGTGAAGAATTATTTTGTGACAATGTCGGGAGAGTGTAATAATAATACTGTGTCCCGTACTGAGGTTATAGCTGCATTAAAAGACTGGAACTTCGCAGTTTCAGTCTTATTGTTG
>bat_probe_15090
TGCCAGCAGATGCATACCGATATTCATCAGCATGGGTTTCACGTCTCAGGCTCCCCCCATTGCCGTGCTGTTGCATGGTGTTTGGCCAGATTGTCTGAAGACTTTGATGTTCCTGATGGT
>bat_probe_15091
CGTTCTGCCACGCTTAGGAGACACCCTTTTATCTGTGAAAACTTCTTGTTTAACTGCATCTCTCCTGTGTTTCTGTAGTTCCGTCTACAGTTTCACCCTGCTTGGGTACCGTCCCTCGCT
>bat_probe_15092
ACAAAGCCTAAGGCTAAGAGGGGTGGTGGTGTGGTTTACACAGACCAATATGGATTTGATGCTGATGGTGTCCTTGTTAAGCCTATTATGGACTTACTTGGGCCAATCAAGTCAGGTTAT
>bat_probe_15093
TGCCATGGTTTCAGAGAGTGCTGTTGCATGGGGTCATTGGACATCCATTGCTAAGGACTTTATTGCTGCGTTTAAGCCTTGGTTGCTTAATGCTTTCAAGGTTACAACTCAAGCAATTGT
>bat_probe_15094
TTTTTCGGTTATAGCAGAGACACACCGCTTGATGATGTAATTACTGCTATAAATAAAGAGGGTCGTCCCATTATTATGTTGCCTTTAGGCTACATAGTTAATGGTAAACCTTTAGCAGTC
>bat_probe_15095
GATATAGGACGGCAAATGCTGGGCGTAAGCTTGCAGAGTCGTTTGAGAAGTACTTCCACTTGGTTGTTCCAATGGTTTATTACCGTTTTCGTTTTAACAGGTGTTTTTACCATTCACCTT
>bat_probe_15096
ACTTGTTCTTAATTTAGTGCGTAATGGTCGTCTTGTTATTCGCGATACTTAGTATCGCACTTGCTGATAGACCATTATGCACTATTAATACTGGGAATTATGTTCTTAATCCCATTCAGG
>bat_probe_15097
TATGTTGCTGCTACGAATTTTACCAGAATACCAATTACCCCACCAGGTCGTGCCGTTATTTTTAATAATACTTATTTTGATGCTGAAGATGGGTTTTTCGTTAATACTCACATGTACCAC
>bat_probe_15098
CTTTAGTGATGGTTTATGCTGGTAATATAGGTAGTTGGACTAATACTGTAACACAGACTAGTGCCAACATTACTATAGTTTCATGTGACAATGCCACCTTATGTAGTAATCCGCTTTATT
>bat_probe_15099
TAGACTCGTCTCGCTACAATTTTGCGTTCAGTTTTGCGGATGGTGATATTTTCATGTATTATGCCCCATTGGGTGATTCTCAGAATGTTGCTAAGGCTTTTCCTTTGCAACCTTATCTGA
>bat_probe_15100
ATGTTTCCTATTTAAAGTACCATGAGTTGTTAGTGGGTTATGATGCTAATAGTATCATTTCTAATGTTAGTACATGTTCTTTTGATGCGGAGAGTGAATTACAATGTTTGCTTGGAACGT
>bat_probe_15101
TGGAGACCCCTCCATTACCTTTTGTTTGGAAGCGTCATTCCATATCTAATTGTAAGTTTGATTTTCAGGCATTGCTTAGTCATTTGCCTTCATTTCAATTACGTTGTTATGGCATTTCCC
>bat_probe_15102
TTAGTCTTTATAATTATCAATTACCTCGCAACTTTTATGGTTGTCTGCATAGCTATTACTTACCTAATAGTACTACATTCAATTACATCGTTGCGTCTCGTTCTCAGTCTCCATCCTGGG
>bat_probe_15103
TTATTTCACTGAGTGTTGCCTCTGCAAACAAACTTGTTTGCCCGGTAGGCAATGATACGGATATTGTGACTGGCAATTGTGTCAATTACAACATTTATGGTTATCAAGGTACTGGTGTTA
>bat_probe_15104
CACCATGTGCTTTTGCACCTATATCTGCAGCCTTTTATAAGGGTTATACCACTTCTTTGCTTTTTAATAATTTGCCTTGTTCAGGCCGTAGTCGTGCTGTCGTGGAGCCCGTTAGTGATT
>bat_probe_15105
GTGTTGTTGCAGTACGGCACATTTTGCAATGATGTTAATGTTGCTCTAACGAGAGTTTTCACTTTGCTTGATAATTCACTCGTTGATACATTTTCATCTTTGAAGTCCACAGCACCGGCT
>bat_probe_15106
TTGTTTAATAAGGTAAGTGTTGCTGACCCAGGTTTTATGCAGTCTTACCAAAAATGTTTGGATTCACAGTGGGGTGGTAACATACGTGATTTGCTTTGCACCCAGACGTTCAATGGCATC
>bat_probe_15107
TGTGGTAATGGTACCCATGTTTTTACCATACCACAGTTAGCACCTAATGGCATGCTGTTCATACATTATAGTTATCAACCTACTAATTATGTACAGGTGTACACCACAGCTGGCCTTTGC
>bat_probe_15108
GAGTCTCAATGAATCTTTCATTGACCTCAAGAAGCTAGGTGTGTACACGCAGACTATCAAGTGGCCATGGTATGCGTGGTTAGGTATGATAGCAGGTCTAGTTGGTCTTGCTCTAGCTGT
>bat_probe_15109
AATGAATCAGACTCTGACTCCGAGTCCGGACAGCGTTCTCAATCAAGAGGACGCAATCCCAATAATAATAATAATGGAGGCAATGGTGGTGCTCGTCGTAAGGATAAGCCAGAAAAGCCC
>bat_probe_15110
AAGGTGTGGACCCAACTTTCCAGCATGGTTATTGGCTTTTCCGTCAACGTTCCTTCCAGAAGGGCGGAAAACAGGTAATGGCTAACCCCAGATGGTACTTTTACTATACCGGTACAGGTC
>bat_probe_15111
CTAGGAATCAGTCTAGATCAAATTCTCCAGGCCGTGGATCAGCACCTCCTAGTGGCAGTGAACCCTGGATGGCTTATTTGATTCAGAAATTGGAAAACCTTGAGCAGCGCGTTGACGGCA
>bat_probe_15112
CTCAAAATTATGGCAGACGCGGACCAGGCAACCTCGAGGGCAATTTTGGTGATCAGGATTTTCTCAAGCTTGGCACAGATGATCCTCGCTTCCCAGTAGTAGCACAGATGGCTCCTAATA
>bat_probe_15113
CCTAAATGCTGAAGGGTGCTAGCCAATATTTCGGTTAGACTGCCCCTATTTGCTTCAAAGTAGTGTGCCTCGTACACTCCCTGCCGTGGTGTTCCGTCACCTAGTGCAAAGTGTGCCTGG
>bat_probe_15114
TTGCTGTGGCAAGTGATGTGGAAATAGATGGTTTTGGCTTTGCAACCATGGGTGAGGCCGTCACAGCTTTTAGCGTGGCCGCTGCTGATGTGTTTGCACAATGCCGCTTTGTTCCATTTG
>bat_probe_15115
CCACTAATCTTAGGGGCTGGCTGATTTTCTCCAACTGTAATTATGTCCTAGAGACCTTTGATATGGTTCTCGGTCGTAGGGGTGGTAATCCACCTGTCTACGTCGACAACTATCTCTGTG
>bat_probe_15116
TGCATGGAATGTTCAGCGCGCTGAACTGCCATATGACCAGCAGAATGCCACTACAATTTTGTCCATCGAATACCTTATCGATGTTGATCACGTGCTGCAGAATGGCGCCACTTTGAGTGT
>bat_probe_15117
TGTCGATGTTTTGGCAAAACCAGTCTTTTTACATGCTATAGTGGAGTGTAATTGCGGACGCAGTTCATACACTGTGGGTGATTGGAAGATTGGATTCCGCTCTCTGTGCTGTGGTAAGCG
>bat_probe_15118
CTAGATGCCTGCTCTTACACTGCGAACACACGGTTGTTCAAATTGTTGAAACTTGCTGTCCTCAGTGGAAACACTACAGATGAGGTTACAAGTGCCGTAGTTGCAGGTGTTGTTGACATT
>bat_probe_15119
TCTGTGATGCTCTTAAGAGTTTGGCTGTTCGTGCATCGGACCTTTTGGAGTTTGTCAAGTCTATGTCAGTGGCTGTTGTAACAGTTGTTGAAGGCAAGCTGACTCTTATTGCAGATGTGC
>bat_probe_15120
TGCATTTGACTATTTACTGCTTGACAATTGTATTGTCAGGTTGTCAACTGTTAAAGCTGTTGGCCTTAAGCAAGCGGGTGTTAAGAACATTACCTATGCCAGTGTTGTTTTAGGCCCTAC
>bat_probe_15121
GGTGTCGCTTTCTTTTGTAGTGATGGTCATTACAGGCTTATGTCTGACAATGACTGCGTGCTTGAAGAACCAGTTTTTAAAACTGCCCCTGTGCCTGTTGTTAAACCTACTGTAGAGTGT
>bat_probe_15122
GGTATTGATGGTTTTGTTGGCACATGTGCTAAGCGCTTCAGGAAGCTATTGAAAACTCTTCTTACACTGTATAATGATTTAGTCAATAGCATTAAGCGTACTGTTGTGTTAGCTGGTGTT
>bat_probe_15123
GTTATGATTTCAGAATGGCCATGTAATGCTGATAATCAGGAATTTCATGCACAAGAGTGTGTGATGCCTGATGTTGGATTTGAAACTCCTACGACATTTGATGGTGTTGTTAGTTGCAAT
>bat_probe_15124
ACTGACATAAAACCTGCTGCAGTGTGTAATGCTGTTGTTAAGGATGTTAGTGTTTGTAAGGCTGTTGCGCGTAAACCTGTAATTAAGGTTGCAGTGGACCAAGCTAAGGAGGTTGAGGAT
>bat_probe_15125
TTGCTAATAACTGTTGGTTGACAAGTGCGGCTTATCAGCTGCAGTTGGCTAATTGTTATGACGCAGATGATTTCAGCCTTTTTAAGGTTGGTAGTGTGCGTCATTTTGTGCAACGTTGTT
>bat_probe_15126
CCTGTGATTGTGGCTCTTCCTTGAAAGTACTTGAGGGGTGCGTTTTTCACTTTATGCCTACCGCAGATTTATTCCCTTATGGTGTGTGTGGTACCTGTAAGCAGGTAGCTATTCATACCA
>bat_probe_15127
TGTAAACTATGAAGCCCCCAAACCGGCCGTTAAGATGCTCAGCCCCTTTAAAATTGTTGACAATGTGGAGTTCTATAAGGGTGAGTTCTCTGAACTTGCACAATTGGAATTTGACTTTGT
>bat_probe_15128
TCTTATTGAAACGCACGGTGATAGACGAGTTAAATGCTTTGTCTACACTAGTGATGAAGAGCAGAAGGTTTTGGCATTTTTCGACAACGCTGAGACAGTTGTTGATGAACCAGTAGTACC
>bat_probe_15129
ACTTGTTGGTGCTGGTTTGGATTTTGACAAATGCTTAAATAACAGGTTGTCTGCCGCTATAAAAGAGTGTATTGAGGTCAATACTGCAATACCAACTGGTAATGCTGTTAAATTCGAGTG
>bat_probe_15130
GACATTCTGCACTGTTCCTATTAAAGAGATAATGCAGAGTGCACTTAAAATCTTTGACGGTTACGCATTTGTTGTTTTAGCTGATGAGAAGAAACTTGTGGAAGATTGTTTTAAGCCACA
>bat_probe_15131
TATAGCTTGCTCTAAGAGCGCTAGATTGAAGCGTGTGCCTATGACTACTGTTGTCAATGGTGCAAACAAGGCTTTCTATGTTATAGCAAATGGTGGTACCAAGTTTTGCACTAAGCATAA
>bat_probe_15132
TGATAATGCCGCGCAGTGCAGTGTTCCAGTTGTTAGCATGATGAGTAAGAAGGGTGCAGGTCCTAAGCGTAGATCATACTTTTGGTTTGCGTGGACGCTTTGTGCTCTTATACTTGGAAT
>bat_probe_15133
CGTTTGCATAACTTTAGCATATCTGCAGGAAATATGTACTTGGGTGTTATTAGCGCCACTATGCATGGTGCTAATTTACACATTAAAGTAAACCAGAGCAATGTTCAAACTCCACCACAT
>bat_probe_15134
GGTGCACTTCTTAACGGTATTACATGGTGGTTGGCACCGACTCGTGTCAGCGTTGAAGCTTTTAATGACTGGGCCTCCGTCTCAGGTTATACACCTCTGCAGAGTGCTGATGGGTTTTCT
>bat_probe_15135
CTTACAGATGACTTTACATTGAGTGAAGTCATTAAGCAGATGTTTGGTGTTAACCTTCAGAGCAGTAAGAAGGCAACTTGTTTCAAGTCGCTTATGCTTGTAGGAGGTTTCTTTGCAATG
>bat_probe_15136
GTGGTATGTTGGCGCTGTGTGTTATAAATTAGCACTCAGGCTAGCACCATTTGTTAACCCCATAGTAATTACAATCTTTGGCCAGTCAAAAGTTGTAGTGTTTGTGTATCTTGCACTTGG
>bat_probe_15137
TGAAGATGCCGTTAATAACGGTTCTTCGACCCAAATCATAAAACAAATGAGGCGTGCCATGCACCTTGCCAAAGCTGACTATGACCGTGAGGTTTCTGTTCAGAAAAAGATTGAGCGTAT
>bat_probe_15138
TACAGGATATTTTCAGTTGGTGAAGTTGTTAGTGTTAATTTTAATATCAGCTCCACTGACCATCGTGATTTTTGGACCGTGGCTTTTGTCAAAAATGCTGAGGTTATGCTTGATATCGAG
>bat_probe_15139
GTTTTACTCGTATGCACCTCAGTCAGAAGACAGTTTGCCACGTACTATAGTCCGATTGCCACGTTTTATGACGCATCAGCATATTAATATTAGTGTTGTTGTGTCGTTTTATTTCGACGA
>bat_probe_15140
CACGGTGACATTTTGAATGTTACCGGTGTCTGTGTCAATGCTGCAAGTTTTACGACCAAGTTTCGTAGTAGTTATTTGGGTGCTGATGGTGTTTATGTAGGGCTCGAAGCTGGAAGTTGT
>bat_probe_15141
TTACAAAAATTCTACCAATGGTATTGTTTATAATGTTTACCCATGTCAACTTTCTGGTCAAGTTGCTGTTATTAGTGACAACATTGTTGGTATGGCGTCGTCCACACCCAATGTTTCACT
>bat_probe_15142
GCAAATTGCATGTCTATTAGGCAAGTTCTTTTTGCTCTTCATTTATGTACCATTGCTAGTTTACTGTGGAGCTTATGTTGATGCAGTCATTATAACATTTGTACTAACTGTAAGATTGAG
>bat_probe_15143
GAAGATATCGTCATCCAATATACCTATCAGATGAGAGTCCCGAAAACAACTCCGGCTCTCCAGACATTCCTGCCACAGGTGAGTGCCTTCGCTAATGCTAGCGGAGATGACGAATCTGAA
>bat_probe_15144
GTGTGTTGTGCATTGTGCAAATTTTAACACACTCTTTGCTACCACCATACCTAACACTGCTTTTGGTCCATTGTGCCGCAAGGTTTACATCGATGGTGTACCTCTCGTGGCTACTGCTGG
>bat_probe_15145
ACTATAGTCTCGATGCCTGCTCCTACACTGCAAATACTCGGCTTTTCAAATTGTTGAAGCTTGCTGTCCTCAGTGGTAACACTGTTGATGAGGTTACAAGCGCCGTTGTTGCAGGTGTTG
>bat_probe_15146
TCTGTGATGCGCTTAAGAGTTTGTCTATTCGGGCTTCAGACCTTTTGGATTTTGTCAAGGCAATGTCAGTTGCTGTTGTTACAGTGGTGGAAGGCAAGCTGACGCTTATTGCTGAGGTGC
>bat_probe_15147
CTGTCTTTGACTACATTTTGTTTGACAATTGTATTGTTAAGCTTTCTACTGTCAAGGCTGTTGGTCTTAAGCAAATGGGTATTAAGAATATTACCTATGCTAGTGTAGTGTTGGGTCCTA
>bat_probe_15148
TGCCCATCTCTGTTTGTAGGTGTTGATGGTGGTGCGATATGGCGTACAGTCATTGCCACTATTGATAGTGTTGCAGACTTTGTGAGGGGTCTCAAGATACAGTTTGGTATTGATGGCTTT
>bat_probe_15149
GTTATGATTTCAGAATGGCCATGTAATGTCGATAGCCAGGAGCTTCATGCGCAAGAGTGCATTGTTCCAGATATTGATTTAGAAACCTCTACAACATTTGAAGGCGTTGATGTTTGCAAC
>bat_probe_15150
ACTACAACCACTGACATAAAGCCTATGACAGTATGTAATGCTGTTGTTAAGGATGTTAGTGTTTGTAGAGCTGTTGCACATCAGCCTGTTGTTAAGGTTGTGGCAGATCAAGCTAAAGAG
>bat_probe_15151
CAGGTTGCCAACAACTGTTGGTTGACAAGTGCCGCTTACCAGCTGCAGTTGGCCAACTGTTATGATTCAGATGACTTTAATCTTTTCAAGGTTGGTCGTGTGAGTCACTTTGTGCAACGC
>bat_probe_15152
GTTGCTTGTGATTGTGGTGCCACAGTAAAGGTGCTTGAAGGTTGTGTTTTTCACTTCATGCCCGTTGCTGATGCATTTCCATATGGTGTGTGTGGTTCCTGTAAGCAGGTTGCTATGCAT
>bat_probe_15153
AATGTTAACTATGAAGCCCCCACAGCACCTGTTGTGAAACTCAGCCCCTTTAAGGTTGTTGACAATGTTGAATTCTATAAGGGCGAGTTTTCTGAGCTCGCACAATTGGAATTTGATTTT
>bat_probe_15154
ATATGTTAAGAGCAATGGTCGTGTGCGCACTGGTTCTGGTGCCATGATCAAGTGTAAAGCATTTGATGTCTTGAACGTAGTTGGGCCAAAGAAAGGTGGCAAAAGTTGGCAGAAACTCTT
>bat_probe_15155
ACTTCTTGAAACATGTGGTGATAGGCAAGTAAAGTGCTTTGTCTACACTAGTGAGGAACAGCAGAAAGTTGAAGCATTCTTCAACAGCAGTGTTGCTGTGGTTGAAGAAGTGGCAACACC
>bat_probe_15156
ATTGGCTGGTGCAGGTTTGGATTTTGACGCTTGTTTAAACAAAGGTTTGTCTGCTGCTATAAAAGAGTGTATTGATGTTAATAAGGCAATACCTACTGGTAATGCCATTAAGTTTGAGTG
>bat_probe_15157
GTTAAGTTGACAACAACAGAGGATGGTGTTAACGTTAATACTGTAGTTGTTTCTAGCACTGCTACGTATAGTGAGCAGTTGGGTACTGTTACTAATGGTAGTACAAACCTTACTGACACT
>bat_probe_15158
ATCGCTTGTTCCAAGAGTGCCCGACTGAAGCGCGTGCCCATGACAACTGTTGTCAATGGTGCAAACAAGTCTTTTTACGTTACAGCAAATGGTGGTACTAAGTTCTGTACGAAGCACAAC
>bat_probe_15159
TAAAACAGCTGTCAAACCTACAGGTCCCGCTTACATTGAGATAGATCGTGTTGATTTTTCAAACGGTTTTTATCGCTTGTATAGTGGTGATACGTTTTGGCGCTACAATTTTGATATTAC
>bat_probe_15160
TTAAAGAAAAACTGTCTGTTGTGTGGCTTGCTAAAGATTTCCAAAATCTTTCAGCAGAGGGGCGTAAGTATTTGGTCAAGACTGCAAAAGTTAAGGGTCTTAATTTTATACTTACGTTAA
>bat_probe_15161
CGTTTGCACAACTTTAGCATTTCAGCTGGTAGTATGTACCTGGGTGTAATTAGTGCCACGATGCATGGTGCTAATTTGCACATTAAAGTAAACCAGAGCAATGTTCAGACACCACCACAT
>bat_probe_15162
TTGGTGCACTTCTTAATGGTATTACTTGGTGGTTGACACCCAATCGTGTCAGCGTTGAAGCCTTTAATGATTGGGCCTCCGTTTCTGGCTACACACCACTCCAGAGTGCAGATGGTTTCT
>bat_probe_15163
ACTCACAGACGATTTCACATTGAGTGAGGTTGTTAAACAAATGTTTGGTGTTAACTTGCAGAGTAGCAAGAAGGCTACCTGTTTCAAGTCTCTTATGCTTGTAGGAGGTTTCTTTGCAAT
>bat_probe_15164
GTGGTATGTTGGCGCTGTTTGCTACAAGTTGGCACTCAGGCTGGCACCATTTGTTAACCCATTAGTAGTTACAATCTTTGGTCAGTCCAAGGTTATAGTGTTTGTATATCTTGCACTTGG
>bat_probe_15165
AGTATTGTGTTACACTGCACAATAAAATCAACCTTTGTGATGACACTGAGAAGGCTCATGAGATGTTGTTGGCTTTGCTGGCATTTTTCCTGAGTAAACAACAGGCATTTGGTGTTGATG
>bat_probe_15166
ATGAGGACGCCGTTAATAATGGTTCCTCTGCTCAAATTATAAAACAGATGCGTCGCGCTATGCATCTTGCCAAAGCTGAATATGAAAGAGAAGTTTCTGTTCAGAAGAAAATTGAGCGTA
>bat_probe_15167
GTAAAGTGGGAGTTCGATGGTGGCTGTAATGTCATAGAGCTAGAGGAGCCTCGTCGATTTGCCGTTGAAACTGGTAGTGGCACTCAAATTAAGTATTTGTACTTCGTTAAAAATCTCAAT
>bat_probe_15168
AAATGCTACGCAACAAGAAGTTTTTGTCCCTGTTTGTGTTTAGCGTGGTTTTACCATGTGCCTATTCGAATACCGGCACATGTTCTAATACCATTAATAGGTTTATGTATCTTAAGCTCG
>bat_probe_15169
GGTTATAGGATTTTCTCCGTTGGTGAAGTTGTTAGTGTAAATTTTAACATTAGTTCCACCGATCACCGTGATTTTTGGACGGTGGCATTTGTTAAGGATGCTGAAGTCATGTTGGACATT
>bat_probe_15170
GTGCCTGCGTCAGAAGATAGTCTGCCTCGTACTATTGTGCGTTTGCCCCGTTTCATGACACATAATTTTATTAACGTCAGTGTTGTCGTTTCATTTTATTTTGATGATGGCAAACACGAC
>bat_probe_15171
GTTTGTGTTAACACCGCTAGCTTCACTACTAGGCTTTTTACTGATTATTTCGGTACTAGTGGTGCTGTTCGTATAGAAATTGAGCCAGGAACTTGCCCTTTTGGCTTTGACACGCTCAAT
>bat_probe_15172
GCTGTTTTGTATGTGTCGTACACTGATGGTGACAACATCATAGGTGTGCCACCTTCTAACATCCCAGCATATGGTGTTGCCGACATGAGTCAAGTCTATTTGGACACTTGTACCACGTAC
>bat_probe_15173
TACAAAAATTCTACCACAGGTATTGTTTATAATATTTACCCATGTCAACTCGCAGGCCAAGTTGCTGTTATTAGTGACAACATTGTTGGTATGGCTTCCTCCACGCCCAATGTGTCGCTA
>bat_probe_15174
GGTTGACAGACTTATCACAGGCCGTTTGGCAGCACTTAATGCCTTTGTTGCACAGCAGTTGACTAAGTACACGGATGTTCGCGCTTCTAGACAGTTAGCACAGGAGAAGATTAACGAGTG
>bat_probe_15175
CACTCAGTTTTGCTTCCCACTGCCTACATGGAGGTTGCAGCTTTTTCTGGACTTTGTGTTGAGGGTAAAGGGTTTGTCTTGCGGGAAGTTGGTAATGTTCTATTTGAAAAGGATGGACGC
>bat_probe_15176
GCAAATTGCTTGTCTTTTAGGCAAGTTTTTCTTGCTCCTCATTTATGTGCCATTGCTGCTTTACTGCGGAGCTTATGTGGATGCAGTCATTATAACCTTCGTACTAACCGTAAGATTGAG
>bat_probe_15177
AGGATATCGTCATCCAATATACCTACCAAATGAGAGTGCCGAAAACAACACCGGCTCTCCAGACATTCCTGCCACAGGTGAGCGCCTTTGCCAATTCTGGCGGAGATGATGCATCTGAGT
>bat_probe_15178
TGCAACGCTCATTGCATGACAATTGGTATCGCACTATCACTGTTGACCCTGCCTTTGTATACACCTTTTATGGTTACTTACCCAAACATTTCTCTATGATGATTTTTACTGATGATGGAA
>bat_probe_15179
TAACCACCTGCGCGCTCTTTTTAAGTCAGCCAAACCTTGGACTGTTATCAGACCAAAGATTGTGCAGATGTTGGCAGACAATTTTAACGATGTTTCAGATTGTGTTGTCTTTGTAACATG
>bat_probe_15180
GGCGTAGAACAAAAGTGTTCATGTGGTTCTAGGGCTACAACATTCAATTCTTCTAGCATATCTTATGCATGCTGGAAGCATTGTCTTGGTTTTGATTTTATCTACAATCCTTTTATTGTG
>bat_probe_15181
GTAACAACCTAAAAGTCAAGCAATTGCAGCGTAAGCTTTACGACTGTTGTTATAGGTCATCTAGTGTTGATGCTACTTTCGTGGATGAGTACTTTGGTTATCTACGTAAGCATTTTTCTA
>bat_probe_15182
CAGGGCGGTCCTATTCTAATATTTCATTATCCTATCAAGGTTTGTTCCCAAGACAAGGTGATTTGGGCCGCCAATATATTTACTCCGTTACTCATGCTGGGGATTCTACATTGTATCCCC
>bat_probe_15183
GCTCTCTTGTCATTTCACCGACGACGTCCAAAGTAATAAAGAAGATTTATCCTGCCTTTATGCTTGGTACCGCCGTCACATCTTTTGCTCACGGTCATGCTGGCCGTTATTTAAACCACA
>bat_probe_15184
CATCCTACGTGATTTGGGAAACACCTCATCTTGATTGCGGTAGCTCCGTTAATAGAAATGCTACCTTAAATTCTTTTAAAGTGTCCTTCAACTTGCGCCAGTGCAAGTTTATGCGCACTT
>bat_probe_15185
TTCCTCTTTGATACTCTACCTGTGTACGAGACTCTTAAGTATTACACAGTTATACCGCGCAGTCTACGTTCCAGACTCAATGAGAGACAGGCTTGGGCTGCTTTTTATGTGTACAGTCTC
>bat_probe_15186
TCGATGTCGACTCTGGAGTTTACTCTGTGTCTTCATTCGAAGCCCAACCTCGCGGTTACTTTGTGGAGCAGCCTCATAGTTCAGAGTGTGACTTCTCAGCTATGTTTTCATCGCAGCCTC
>bat_probe_15187
TGTCCCCTAGTGCTCTCGCATCCGGGTGCTATTCTTCATTAACCGTAGATTATTTTGCCTACCCTCTAAGTATGGCATCATACCTACGGCAAGGATCTACGGGCCCTATAGCCCAATTTA
>bat_probe_15188
GCTATACTAACTCTCCTTCCAATTCTCATTATGTTGAGGCTGGTTCTTACACGCCATGTCTTGGTTTAGCTAGCCGTGGTTTCAACACCTTTAATAGTATGCACTATGATCCCGCCACTG
>bat_probe_15189
CACTACAGGCTGTTCATAATGACACCAAAGTTGACGATAAACTTGGTCGTTGCATTGAATATTCACTCTACGGTGTTACAGGTAGAGGTGTTTTTCAAAATTGCACGCCTGTTGGTTTAA
>bat_probe_15190
ATATATGACAAGGCTACTAATAATCATGCAACATTGTTTGGCAGCGTCGCTTGTGAACACGTTGACACAATGATGTCTCAGTTCTCCCGTATGACCCAGTCCAGGTTACGGGTCCGTAAT
>bat_probe_15191
GTGCAGTACCTGCGACTACTATTCGTGCAGCCACTGGTACCACATCATCGCTGCAACTTGCCACTATCAACTTTACAGAGCCTCACATGCTCACTCCTATTAACTCTAGTAGGTTCATTG
>bat_probe_15192
TTGAAAAGTGTGAACAGCTGCTTCGTGAGTACGGCCAATTCTGCGCTAAAATTAATCAAGCTCTACATGGCGCTAACCTTCGCCAAGATGAGTCTGTTTCTAATCTTTTCTCAAATATAA
>bat_probe_15193
GTGCTATAGAAGACTTGCTTTTTAACAAGGTCACCATTGCTGACCCTGGTTATATGCAAGGCTATGACGAGTGCATGAAGCAAGGCCCACCCTCAGCGCGTGACCTTATCTGCGCTCAGT
>bat_probe_15194
CTGGAGCTTCGTCCTTTGCTGCCATTCCTTTTGCACAGAGTGTCTTTTACCGGATGAACGGCATTGGCATTACGCAGCAGGTTCTCTCTGAGAACCAGAAGCAAATTGCCAATAAGTTCA
>bat_probe_15195
TCTGAACTTTCAAACACTTTTGGTGCCATCTCCTCATCTATCAGTGACATCCTTAAGAGGCTTGACGCTGTAGAACAAGAGGCGCAAATTGATAGGCTTATCAATGGTCGTCTCACATCA
>bat_probe_15196
GAAATGGATTCTGTGGTTCTGGCAATCATATTGTCTCGTTCGTCTCTAATGCGCCGAATGGGCTTTACTTTTTCCATGTGGGTTATGTTCCCACTGCGCATATTAATGCAACTGCCGCTT
>bat_probe_15197
ACTACACGGGTAGTGCTTTTTATAATCCTGAACCGATCACTCTAGCTAACACGCGTTACGTGTCTAAGGATACTAAGTACCAAGAACTCAATAATAAACTTCCTCCACCACTTCTCAGTA
>bat_probe_15198
TATCAAAGATTAATGCCACTCTGTTGGATCTTTCTGATGAGATGAAAGTTCTTAACGAGGTGGTCAAGCAACTTAACGAGTCATACATTGACCTTAAGGAGCTTGGTAATTATACCTATT
>bat_probe_15199
GTTGTACTGGTTGCGGAACCAACTGTATGGGCAAGTTTAAGTGTAACCGTTGCTGTGACAGTTATGATGACTATGAAGTTGAGCCGCATAAGATTCATGTCCATTAACGAACTTAGTTAT
>bat_probe_15200
TATGTTTTCAAAATGTTTGTACTTTGGCTTCTTTGGCCTGCTTCAATGGCGCTGTCCATTTTCAGTGCAATCTACCCAGTAGACTTGTCAACCCAGATCATCTCTGGCATAATAGCTTTC
>bat_probe_15201
GAGGCTCAGCCCCGTGGTGAATTCATTGAGCAACCTAATAGCAAGGAGTGTGACTTCTCATCAATGCTCACTGGCACACCACCCCAGGTTTATAATTTTCGCAGGTTAGTTTTTACCGAC
>bat_probe_15202
ACTCTTCTCTTACTGTAGACTACTTTGCTTACCCTACTAGTTTAGCATCGTACTTACAGCAAGGTTCTACTGGTGACATAGCACAGTACAATTATAAACAGGACTTTAGCAACCCTACTT
>bat_probe_15203
TAAGCAACCTTTTTATGTACAACCAGGACAATACACTCCATGTCTTGGGCTTGCTATCAGTGGTTTTTCTAATTCTTATGAATCCCGTCAGGATCCTAACACTAAGACCACTGCTACTGG
>bat_probe_15204
AGCGAATATACAACTGTGCAGGCATGGGCTGGTATTTGTGTTGACAACAATGTAGGTCTTATTCTTCGTGATTTTAAGACCACATTGTTTTACACGGACAGCTATTACATCACACCCCGA
>bat_probe_15205
GGCAACATCATACCAGACTACATTGATGTCAACAAGACACTTGAAGAAATTGAACAGCAACGACCCAACTTTACTCTACCTGAGTTGGAGATTGAGCGCTTCAATAATACTTACCTTAAT
>bat_probe_15206
GGTTCTTTTGCTGAGGTGCTTGCTATTGCGGGTCTTTGTGTTGATGGAACTATGGCCATGGCAGTTAGAGATACAGGCCTTGTGCTCTTCACTTATGGTGATCAAAAGGATTTTTTTATT
>bat_probe_15207
GATACCTTGCCGGATATCGTGCCAGACTATATAGATGTTAACAAGACGCTTGAGGATATACTCAACTCACTGCCCAATAACACCAGGCCTGATTTGTCTTTAGACATTTTTAATGCTACA
>bat_probe_15208
CTACATGCTTTCACCTAGAAAGATGTTTGAGCCTAGAACTATTAGTGTTAGTGATTTGGTACAAATTGCGTCTTGTGAGATTACGTATGCTAACGTAACTAATGAGGAGCTGCCTGATAT
>bat_probe_15209
AACACTGATTCCTACATGCTTTCGCCTAGAAAGATGTTTGAACCTAGGTCTATTAGTGTTAGTGATTTGGTTCAGATTGCCAGTTGTGAGATTTCTTATGTTAATATTACTGCTGAATCA
>bat_probe_15210
CTCTGCTTCACAAATGTTTATGCTGATTCTTTTGTGGTGAGAGGCGATGAAGTAAGACAGATCGCACCAGGACAAACCGGTGTGATTGCTGATTATAATTATAAATTACCAGATGATTTC
>bat_probe_15211
GAGAGAGACATTGCTCACTATGATTATCAAGTGGGTACTCAATTTAAGTCATCTCTTAAGAATTATGGCTTCTATTCTTCTGCTGGTGACAGCCACCAGCCTTACAGAGTTGTGGTATTA
>bat_probe_15212
GAAGAAGAGAAAATGCGCATTTTCTGTTTTGAAGCCTACTGTAGAGTGGGTTTTAATAAGATGAGTCTGGTGAAAAACACTTGGATTTGCTATGCAGAAGCCCTTATAGCGCTTTTTAAG
>bat_probe_15213
CGTGAAGGAGGTGTGTTACTTAAACCTTTCAGACTACGTGGTGGAGGTGCACCCAAAGTAACTTTCGGTGATGAAGATGTGCACATAGTACCGAATGCCGTAACTGTAAATTTTATCTAT
>bat_probe_15214
AATTAAACTTGAACCTGATGTAATGCCAGTTGTGGAGACAGTTCCGCTACCTACAGATGTACCACCACTGGAGGAACAATTAGACATTGTACCTCAAGTTCAAGAGCAACCTGAAAAGGT
>bat_probe_15215
TAAATTTATGGTTGACACACCTAAGGGTCCTACCCTTAAATACTTGTATTTTACTAAAGGACTTAAAAACCTTTGTAGAGGTACAGTTTTAGGGACTTTAGCCTGTACGGTTAGATTACA
>bat_probe_15216
AGGTGTTGTAATGAATCAAGATGTGAAACATCACGTACAGCGCCTTTCTTTAAGAGAATTACTAGTTTATGCCGCTGATCCAGCTATGCATGTGGCTGCTAGTAATGCTTTAGCAGACAA
>bat_probe_15217
GTTTTGGATTACTATAACTATTTGCGCAAGCATTTTAGTATGATGATCCTTAGTGATGATGGTGTAGTTTGCTATAACGCAAATTATGCTCAAAAAGGTTATGTTACTGATATACAGGGC
>bat_probe_15218
CTAAAGGTCCGCATGAATTTTGCTCTCAGCATACTATGCTTGTAGAGATGAATGATGAGCAAGTTTACTTGCCTTACCCAGATCCATCTCGAATCCTAGGTGCTGGGTGTTTTGTAGATG
>bat_probe_15219
CTTGCCACTTGCGATTGGAGCAATAGTAAAGATTATGTTTTAGCTAACACTGCAACTGAACGACTTAAACTGTTTGCTGCAGAGACTTTACGTGCGACTGAAGAAAATGCTAAACAGGCA
>bat_probe_15220
TGTATTAAGTCTAGTGTCTCTTTATCTTCTATTGAACACAATGTGACTTATCAGTCTTTTGTTCTCAGTAAAGTATCTTGTCTTTTACCAGACCCTTTTATAGCTTATTCTGGACAAACA
>bat_probe_15221
ACTCAGGTGTTAGTAGGCAATGGCTTATTCGTTCACACATATATGTATAGAGAACAAGATTCTAGTACATATTGTCAAGAACCATTTGGTGTAGTCTTCGGTACTACTTTTGAACAAGAT
>bat_probe_15222
TCCATTACATTTCTATATGAGTGTAGGTGTAGGTGCTAACCTACCTAACGCTCAATTCTTCCAGTCTTTAAGTAGATCGCTAGATGGTAGTGGTGATGGCAAATGTTTTTCTGCCCAGAA
>bat_probe_15223
GTGAAGAACTCTTTTGTGTAACAGGCACGTTTGACCCACCTACTGGTGTTTATCCACTCAGTAGGTATCGTGCTCAATTGAGTGGTTCAGTCCACATTACACAGCAGTTGTCTCATTGTG
>bat_probe_15224
TGATTTGTACACAAAATTTTAATGGCATTTCTGTCTTACCACCAATTGTTTCACCAGCTATGCAGTCACTTTACACATCACTGCTTGTGGGTGCTGTCGCATCTGCTGGATACACGTTTG
>bat_probe_15225
TAGCTAACTCTTTCAATAATGCTCTGACTAATATCCAGAAAGGATTCGATGCTACTAATTTAGCCTTGAGTCAGATGCAATCCGTTATCAACCAACATGCACAGCAATTACAAACTTTGG
>bat_probe_15226
AGTTATGTTTTTCCTGTTGATTCGACTGTTGATAATTTAGTTGTACTAACCACTTCACGTGGTCTCTATTGTAATGGAATGCACATACCAGGTTCCATCACAATTTCAGACACAGTTACA
>bat_probe_15227
AGACCTAAATATGTTGAAACTTGGAACTGATGATTCCAGGTTTCCTGCTGCTGCGCAAATGGCTCCAAATGTAGCATCTTTTCTTTTCATGTCACATTTTTCAGTTAGAGAAGAAAATGA
>bat_probe_15228
TTAAGGCGCCCTCGGGAAGAGCTAATCAATAAAGTATTAAATAAACATTTTAACTAACCCCTTAATCATAGTATGCTTTATCGTGCGTTTGATAGAGGATTTGCAAAAAAAAAAAAAAAA
>bat_probe_15229
ACATGGGGACTTAAAGATATTATCTTTCTATAGAAAGTAGTGTCTTTCTTAGACCTCGTGTCTCATCCCCTCAACTAAACGAAATTTTTCTCTCCGTGTGCATGGCTTGTGCACCGTGAG
>bat_probe_15230
CCACAAACACCTCCTGTCAGTTCCGTCTGTCAGGTGAGTGGATACTAAGTTCCGTCTTAGTTGAAGCCGATAACTGTCCCTCATGGATTGCAACCAAATAACGTTGGCTTTTGCCAATGA
>bat_probe_15231
GAGTCTTCTGGATATAGTCACGGGAGTGTTGGATGATGAGTATGTCCTCTGTATTAGTGGTCTTCATCAACTAACAGCTCGCATTGGTAAATTCGGTGACCGCCCGAGTAACTTTAGGGG
>bat_probe_15232
TGCCAATGGTCTTCCCGTATTGTCTGAGGACATATGGGAGTTTAAAGACTATTTTGGTGAACTAACAGAGATGTGTGTGAATGGCACCACATATACTAAGGCTTGGAATGTTGACCGTGT
>bat_probe_15233
CTGTACGTAAAAATAAGGCTGTTGTGCTTGATAAGTACTATGCCAAACTTTACGATGCTGTTGGAGTGCCTTTTGTGCGTAATGGTAATGTATTGAAGGATGTTGTGGCCAAACCAGTGT
>bat_probe_15234
CGTCTCTAGTGGTGATGTCCGTGCTGGTGATGTTGTTTTTACAACTAACAAGGTTTCACCTACTGGCTCTAAGTACTATAATGGTATGGTGCTTAAATTTGTTGACACTGTTGATGGTGT
>bat_probe_15235
TCCAGCTAACATGCTTGAGCTAGCCTTTTGCTTTAAGTTTGGAATGCTTAGTGGTGTGTTCGATGATGATGTGAGAAATGCTGTGGTTAATGGTACTATTGTAGTCAGCAATGTTATCCT
>bat_probe_15236
TGTGTTACACTAGTGCACAATTGATAGAACTTGTTAAGGCTTTTGCTAAGGCAACTTTAGTTGCAACTAGTGAAGGCTTAAAATTCACAGCTGTGGTGCCAGAGTGTTTCAAAACCTGCT
>bat_probe_15237
GTTGAACAATGCTTTGGTGAAGCTTGTTTCAGTTAAAGTTAAAGGTCTACGTGAAGCTGGTTTGACTAGTGCCCAGTATGCCGAAGTGGTCTTGGGTAAGACTACTAAGGTGAGAGCAAA
>bat_probe_15238
TTACTACAGATTCATGAGTGATCATGATGTTGTTCTCAACACACCCGTTTTTCAGGCTGTAGTATCTTACACACCAGTCTTTGAGTGTGTTAAGCCAAAAGACTTTGTCACACCTACTTG
>bat_probe_15239
TTGCCGTTATACATTCAGAGCTCCGTCTTATATCACAAATGTTGATGCTTTTATAAAGGCATGTGAGTGTTGTGTGGACAAAGAAGGCTTTGAAGATTTCTATGTCAATGCACATGCTAA
>bat_probe_15240
TATCTGGAGTTCGTTCATTAAGACTGTTGCTAATGCTGTTGATTTTGCTAAAAACTTAACTGTTAGTTTTGATCTGAGTGGTATAGTTTTCAAGACTGTAAAGCGCTTTAAGCGATTTGC
>bat_probe_15241
AGTCTTCATTTCAGGAGTTTTACACACTGTTAGACGTGTTTCATTAAGTTCCTTCAACATACCTGTAGAGGATGTTGGAACTGATGTGCATGTCTTTGATGGTACCTCTATACCAATAAC
>bat_probe_15242
TAACACTGGCAATTATTACTACCCTGCTAATGAAACTGCAATTTTGCCTATTTGTTTCAAACGTAGTGGTGGTGGTGTTGTCCAGTTTGCTGAGACAGTGGCTGTTAAAGAAATTGAACC
>bat_probe_15243
CAATGTGTACTCAAATAGACACAGTCATGACAGTCATCAATGAACACTTACCAGTACCCAAGTACTTCATATATGATGAAGAAGGTGGTAAAGACCTTACTAAAACAGTTATGATATCAC
>bat_probe_15244
GGAAACAACACCAAAAAGTGTTTTTGCATTTGAGTTCTATGAAATTAATGGATTAAAAGTCTTGCAACAGTCTGCTAACAATTGCTGGGTTGCATCTACATTAGTGCAGCTGCAATTGAT
>bat_probe_15245
TGGTGACGTTTCTCATTGTCTAGAAGTCCTACTTAAAGATCTACACACAATGTTTATACATTGTTCTGTGGAATGTAAGTGTGGACAGACATTTGATGATTTGAGTGGTTGCTTGTTTCG
>bat_probe_15246
TCAAGAGCCAGTTCCTCTTGATGTTAGTACGCTATTATTAGAACCTCTTTGTGCCTCAGTTTTTATGGGTAGTCATTATAAGACTAACATCTACAAGTACAATGTCTGTGTAGATGGTAG
>bat_probe_15247
GTCTCATTCTTTCAAGGTGAGATTAAAGACTTACTTAGTATTCCGCATGATTTTATAGTTAACGCTGCCAACGAAAACCTTAGCCATGGAGGTGGTGTAGCTGCAGCAATTGATAATTTG
>bat_probe_15248
ATGTTGTGGGTCCTCGCAATGGTAAACATGCACCTACATTGCTAGAAAAAGCTTATGGTACCGTTTTTAATGAATCCGGTATACCATTAACACCCTTGTTGAGTGTTGGTATATTTAAAG
>bat_probe_15249
GAGTACAAAGGTACCGGCTGTTATTAGCACATATGATGTGTGTACTACTGCTGTTGTACAAACTGCACCATTGATGGTTGCAGAGGTTGTTCAGCCTGAAGTGGTTGCAGAATTGCCACA
>bat_probe_15250
TATCTTAGACACTATTGCCAAAGAGTTTGATGCTTTGGTTGAAGGTGGTCTTAGTGCATGTTTAGAGGCTTATAAGAAGGACAATAATTTAACTCCGCCAGGTAACCTTGTGTCTTTTAA
>bat_probe_15251
TAAAGGTCGTGTTTTGTCAACTGTGCCAACACTAGATGTCTTACGTAAAGTCTTAAAGTGTTGTACTTTAGCTTTTGTCACAGATGCTGTTACTAAAGATGTTGTGTCAGAGTGTTTTGA
>bat_probe_15252
CATGAATAACTTCGATCTCACTGGTGTTAAACCTGACAACGCAATTACAGATGTTGTTAGTACAGCACCAGATGTCGATTGGATTGCTTATTACGGTTTTCCACGAGCAGATGTGTGGCA
>bat_probe_15253
TGCAGAAAGCAAAGACACTTTTTAAAACAGAGGGTATTCAGAACATGTGGAATGATTTCTTAGTTGGTAATGTTGCTAAATTTGTGCATTGGTTGTATTGGTACCAAGATGCAGGTAAGG
>bat_probe_15254
GTCGCGTACTTACACTACACCTGTTTTTAGTGCTAGTGTTCTTCGCGCTGGTTACGAAGATGGTGTTTGTGCACATGGTGAGACGATTCATTGCAGTGTCACTGAAGTTAGTGGCACTGT
>bat_probe_15255
TAGTGTTTTTGTCCATGGTGGTCGCATCTATGATGGTGACACCGTTAGTGGTGGTAATGATCTTTCATTGTGTGCAGTTACATCTGTTGTTGTCACAAACTTTTTAAACACAGTTAAACC
>bat_probe_15256
TTTGTTTGGTTGTTCAGTATGTTTAGTTTGTGTGTCAAAGCTTTTAAAAATAAAGATTTTAAAGTTTTGGCAAAAGCTCCTGAACGTACTGGTGTTATACTTGGACGTAGTTTTAAGTAT
>bat_probe_15257
TCTAATGGTTAGGTTTGGTCCTCTTAATGATGTCATGTGTACTTCTTATGTGGAGGGTTATGCTAAATCTAATTTTGATAAGAACTCATACTGTGATAGTGTTACTTGTCGTACTTGTCT
>bat_probe_15258
TTGCTGATATTTGGTGGTGTTATTATGAGAGCTTGCATGTTATACTTTGTGGCACAATACGTCAATGGTATTGGTGTGTTGTTTGGTTTACAAGATAATGTGGCCCTCTTGCAACTTATC
>bat_probe_15259
AGAGTGCGCGCTTAACCCGTATTCCTTTGCAAACTATTGTGAATGGTTCTAGTAAATCATTCTATGTGTTTGCAAATGGTGGTAAGAAGTTCTGCTCAAAACATAATTTCTTTTGTGTTA
>bat_probe_15260
TATATCTAGAGTAGAGTTTAGTAATGGCTTTTATTACTTGTATGGAGCAGATGGTTCCAAGTTTTGGCGTTACAACTTTGATATAACAGAAAGCAAATATAGTTGTAAAGAAGTCATTAA
>bat_probe_15261
ACCTATAAAGCTTGTAGACTCTGCTTTGCTAGCCACACTTAACGTGGATTTTAATGGTGCTTTGCACAGTGCTTTTGTTGATGTTTTAAAAGAAAGCTTTAATAAAGATCTTAGTAGTTG
>bat_probe_15262
AGACTTGTCTTTTAACAACTTCGTTACATCATATGCCAAGCCCGATGAGAAATTGTCTACTCATGATATTGCTGCATGTATGCGTGGTGGTGCAAAGGTGGTCAATCATAATGTTTTAGT
>bat_probe_15263
CAACTTTATGTTGACATTTAACACTAACAGAATGCAGACCTCCATACCTGCTATTAGTGTAGCAGGTAAAAATGGTTCTGGTATTAAACGCTGTTACAATTATGTCTGGTGGTTGTGTGC
>bat_probe_15264
ATTACACACTTTTGATAGTGGCTTGGACTGTGTACATAATGTTTTTAGCAACTTTAATGAGTGGTTTCATGCGAAATTTGGCTATGTTCCACGTAATAGTAAATCTTGTCCCATAATAGT
>bat_probe_15265
AACTAATTGTTATGACATTCGCGGTCCTTCTGATGCAGCTGAATGCGTTTTTAACTCTGCTTGTACTACTTTAAGTGGTCTTGGTGGCCTAGTTACTTATTGTTTTAAGCATGGATTGGT
>bat_probe_15266
TTTCGCACTGTCAGAACAAAAGAGACAACATATTGTCGTATGGGTCAATGTATTGACTCTAAAGCTGGTGTATGCTTTGGTGCTGACAGGTTTCTTGTATACAGTGCAGAATCAGGTTCA
>bat_probe_15267
AACTGTTTCGTTGCATTTTTGGTGGTTGTGTCTTGTTTGATGATAACAAAATTCAAGCGTATGTTTGGTGAGTTGTCATTTGGTGTTTGTACTGTAGTTTGTGTAGCTCTTGTTAATAAT
>bat_probe_15268
ATTGTATTGCTTATGCTACTATGGCTCCATGGTGGTTGATCTTTTGGTATTTGTGCTCTGCATTGACAGGTCTTATACCTAGCCTGCTTAAGTTAAAGGTCACAACACAGCTTTTCGATG
>bat_probe_15269
AATACGCAGCTAGTTATAACAGATATAAATATTATAGTGGCAGTGCAAGTGAGGCTGATTATCGCTGTGCTTGCTATGCTCACCTAGCTAAAGCAATGTTAGATTATGGTACTAACCACC
>bat_probe_15270
GCGTCTGTTATGGTAACATGGTTCTTAATGGTCTATGGTTGGGTGACACTGTGCTCTGTCCTAGACATGTCATAGCATCATCCACTACTAATGTTATAGACTATGACCATGAATATAACA
>bat_probe_15271
TAATGTTAATACACCTAATTATGTTTTTAAGACTCTTAAACAGGGTGACACATTTAATATATTGGCTTGTTATGATGGTGTTCCCTCTGGTGTTTATGGTGTTACGTTACGTACTAACCA
>bat_probe_15272
TAGTGGTTGTCATGTTGGTTCTACAATGGATGGTACCATGTATGGCAATTTTGATGACCAACCCACTTTGCAAATTGAAGGTGCTAACCATTTAGTCACTGTTAATGTTTTAGCTTTCTT
>bat_probe_15273
GGGTGTTTTCTTAACCATGTTTTGGTCTGAGTTATTACATTACACTGCTTTCTTTTGGGTTTCCCCTGGTTTTGTAACACCAGTGTTCTTTGTCTTACTCTTTGTGTCTATTTTGTTTAT
>bat_probe_15274
CATTTTAGCCGAAATTTTTGACCACCATGTTTCTTTAATCAGTTTGGATATACAGGGTGTGCTTAATATTCTTACTTGTGTGTTTGTCACTCTGTTACACACATATAGATTCTTTAGAAG
>bat_probe_15275
TTTTACCACTAATTGGTATATTGGTGCTATAGCTTATAAAATAGCTTTTTATTTAGTGCAGTATACTATGTGGCCTAACCTTCTAGGTAGTGTTAAAGCTATCATGTTGTGTTATGTTTT
>bat_probe_15276
ATAACAAAATAAACCTTTGTGATGACCCTGAAGTTGCACAAGAATTGCTCTTAGCTCTCTTGGCATTTTTTCTTAGTAAACAAAAAGATTTTGGTGTTGATGATCTGCTTGATTCGTACT
>bat_probe_15277
ATGCTTCACCTCAGTTGATCAAACAGCTTAAGAGGGCTATGAATATAGCTAAGGCTGAATTTGATCATGAAGCTTCTGTACAAAAGAAAATCTCACGTATGGCTGAGCAAGCAGCTGCAC
>bat_probe_15278
GATACAATTCTAAACTTGGCTAGGGATGGTGTTGTGCCATTATCCATTATCCCAGCCGCTTGTGCTACTAAATTGAATGTTGTCAGTGCAGATTTGGATTCTTATCTCAAGATATGCAAA
>bat_probe_15279
ATTCTTTAGCATGGCCTTTGTTCCTTAATTGTGAACGTGTTGTTAAATTACAAAACAATGAAATCATGCCAGGCAAATTGAAACAGCGTGCTGTTAAAGCTGAAGGTGATGGTTTTTCTG
>bat_probe_15280
GGTGGTTGTAATACCATCGAATTAGAACCCCCTTGTAAATTTGCAGTTGAAACCACAAATGGCACTGTTATTAAGTATTTATACTTTGTACGCAATCTTAATACATTGCGTAGAGGTGCT
>bat_probe_15281
ATGTTGAAATGTGTGCGTTTGTGTGATGCTATGGTAGAAAATGGTATTGTCGGTGTTATCACACTTGACAACCAAGACCTTAATGGTAATTTCTATGATTTTGGTGATTTCGCACGAACG
>bat_probe_15282
GTTTTTGTTGACGGTGTACCACTAGTAGTTACTGCTGGTTATCATTTTAAACAGTTGGGTATAGTTTGGAATAAAGACCTTAGTACTCATTCTACTCGTTTGAGTATTAATGAGTTACTA
>bat_probe_15283
TGTATTACAGCACGTGAAGTTGTGGTTACAAATCTCAACAAGAGCGCTGGTTACCCACTTAATAAATTCGGTAAAGCTGGCTTGTATTATGAATCTCTTACATATGAGGAGCAAGATGCA
>bat_probe_15284
TAAGGAACGTGCTCGTACGGTGGGTGGTGTTTCTTTACTATCCACTATGACTACACGTCAGTACCACCAAAAACATCTTAAATCTATTGTCAACACACGTAATGCACCAGTAGTAATTGG
>bat_probe_15285
TATGCTTTGCTTGATTGGGTTAAACATTTACACAACACACTCAACCAGGGTGTTTTAGAATCTTTCTCAGTTACTTTGCTTGAGGATGCTTCATCTAAGTTCTGGGACGAGAGTTTCTAT
>bat_probe_15286
TATGTTGTGTACTAAGTGTGCATATGACCATGTTGTATCCACTAGTCACAAATTCATACTTGCTATAACACCTTATGTGTGTTGTGCTGCTGGTTGCACTGTTAATGATGTTACAAAGCT
>bat_probe_15287
CAACTGGTTCGCCCGATGTAGAAACCTTTAATGTGTTGGCTACTTCTGATTGGACTGATGTGCGTGATTATAAACTTGCTAATGAGACTAAGGACTCTCTTAGGCTTTTTGCAGCAGAAA
>bat_probe_15288
GCTTCTACAGCTTACAGTGTAGACCGTTGTACTCGCATAATACCCGCTAGGGCTAGAGTGGAGTGTTTCAATGGTTTTAAATCCAACAATAATAGTGCCCAGTATATCTTTTCTACTATT
>bat_probe_15289
ATTGTTTATGTTGGTGATCCACAACAGCTGCCTGCACCACGCACAATGATCACAAGAGGTGTTCTTGAACCTAAAGACTACAACGTTGTTACCCAACGTATGTGTGCCATAGGTCCTGAT
>bat_probe_15290
TTACACACAGACATCTGACACGGCCCATGCTTGTAATGTCAATAGATTTAACGTAGCTATTACAAGAGCTAAAAAGGGCATTTTATGTGTCATGTGTGATAAGGAATTGTTTGATGCTTT
>bat_probe_15291
GACAATGTTGGCACTAACGTACCATTGCAAGTAGGCTTTTCTAACGGTGTTGATTTTGTCGTACAACCAGAAGGTTGTGGCGTTTACGAATATGGAAGCAACATCACTGCCGTTAGAGCA
>bat_probe_15292
TATAACACATGGTCAGTTAGATGGGTTGTGCCTATTTTGGAATTGCAATGTTGATATGTACCCTGAGCACTCTATAGTTTGTAGGTTTGACACTCGTTGTCGCTCTAACCTAAACCTAGA
>bat_probe_15293
TTATGATGATGGTCCTTGCGAACGCATTCAAGAAGAAATTAATTATGTACCTTTACGCGCAACCAACTGCATCACGAGATGTAATATTGGTGGGGCTGTTTGTAGTACACATGCTGCACA
>bat_probe_15294
TGAGTCCAAATTACAGGGCCTTGAGAACATTGCATACAATGTTGTTAAGAAAGGTTCTTTTGTTGGAGAAAAAGGTGAGTTGCCTGTAGCCATCGTCAATGACCGTGTACTAGTACGTGA
>bat_probe_15295
AGCATACTTAAAAACCTAGGTGTGGTCTGTACAGACAGATTTGTACTCTGGGATTATGAGGCTGAGAGACCATTTACCACCTTTACTAAGAACGTTTGTAATTACACGGACTTTGAAGAA
>bat_probe_15296
GTGGGCATGAAAATAGCACATGGGCTTCTTAATGGTGTACCTGTGTCCACAACAGACAATAAGCCTGTTGTATGGTACATTTACGTTCGAAAGGATGGTGTTTTTCTAGAACAATTTGAT
>bat_probe_15297
ACATGGGTTTGTTTATAAACAAATATGGTTTAGAAGATTTTGCTTTTGAACACATTGTCTATGGCGATGTTTCAAAAACAACACTTGGTGGGTTACATTTGTTAATCTCTCAAGTGCGTT
>bat_probe_15298
CTTAAGGATGTGGCTGCCTAGTGATGCTATCATTGTAGATAATGATGTTAATGACTATGTTAGTGATGCAGATTATAGTATCACTGGCGATTGTTCCACTGTTTACTTAGAAGATAAATT
>bat_probe_15299
TGAAAAACTGTCTCTTGGTGGTACTGTCGCCATCAAAATAACTGAGTATTCGTGGAACAAACGTCTATACGAGCTCATTCAACGTTTTGAGTTTTGGACTTTGTTTTGTACCAGTGTTAA
>bat_probe_15300
TTGGCGTAACTCAACTATCATGTCACTTTCATACAACAGCGTGTTAGACCTCACTAAATTTAAGTGTAGGCATAAGGCAACTGCTATTGTATCTTTGAAAGATAATGACATAAATGATAT
>bat_probe_15301
TCTCTTCTTCTTCTTGTTATTGCTGTGTGTGTTAATAATAACTATGCTTGGCTTGGTTTGCAGCGCAATGCTATTCCTCCTTCTAACCAGGATGGTGAGTGTGGTGGTGATCCTGGTAAG
>bat_probe_15302
GAGGTTATGGTACTACTTTTAATGACATTCATGCCATTTATTGGTCCTATCATTCTACTGCAAATGCTGTTGAACTAGCTGTTTCGTCTGGTAATGGTTCTGTGACCAGAGATTGGTCAC
>bat_probe_15303
TTTGGTTAATAGAAAGTTCAACTTTAGGTTCTTACATGGCGCTAATCAAGTCTTAGGTGTTACATGGTCTTCTAACTATGTAACGTTGTATGGCTTAAATAATACTTACAGGTTTTACTT
>bat_probe_15304
TGAAGGTTTGATAGAGTCATATGATGTTTGTGCAGACTGTGGTGGCTTCCCAGTTCATGTCTTTCCAGTTTTAGAACACGGCTATATCCCTAATGATTTTAGTTTCTCTAATTGGTTTAT
>bat_probe_15305
AAAAATATTCTTCAATGCATCCGGCGCCACTTGTAATGGATATCAGTTTGATGGTGTCGCTGACGCTATTAGGTTTTCTTTGAATTTTAGTAGTGACCAGGTTTTTAATGGGGTTAACAA
>bat_probe_15306
GATTTACAGATGTTTCGTTGAAACCACAGCTGAAAATGGTACACACACCACGTTTGTTGGTATTTTACCACCAGTTGTACGTGAGATTGTTGTATCCAGATTAGGTGCTATATATATTAA
>bat_probe_15307
TGCTGCTCGAACTTAATGCTACAAATATTGTTGACATACTTTACTGTGAAAGTCCCATTAACAAGTTAAAGTGTCAACAGTTGACTTTTTCACTAGATGATGGTTTTTATCCTGCCAGCA
>bat_probe_15308
TGCTACCCTTAATGGTGGTAATGACACAATTTGTGTGAACACAACCCAGTTCACCACAGTACTTAATGCTTCAGTTTATACCGGTGCCAGAGGTGATGTCGTTAATGTCAATTGCCCATT
>bat_probe_15309
TGGTTATTACACACCTTTCGCCACATTGTATGTGGGCTATACTAGAGGACATGGTATAACGGGTGTGTCACAGAAGGTTGGTGGTATTTTTGACCCTAGTTTTATTACGTTAGACACTTG
>bat_probe_15310
TTTGGGGTTCAAGAATTCCACCACAGGTGAGGTCTTTGCTGTCAGACCTTGTGATTTAGCCAGTCAGGTTGCCGTCTACCAGAATGACATTATTGGTGCCATGACAGCTAGTCGTAATAG
>bat_probe_15311
CATTTGTTCTGATGGCTCACTCACTGAAGTCAACAACAAAGATGCTGAACAGCAACCTGTGTCACCAATTGCTACCGCTAATGTGACTGTCCCAGTCAATTTTACAGTCTCTGTTCAGGT
>bat_probe_15312
GCAGAAACATTGAGTCTTCTTTACAGCTTAGTGCACGTCTTGAATCGCTAGAAGTGAATAGTGCAATTACAGTGTCAGAACGTGCAGCATCACTTGCTAACATCACTAACTTTGAGAATT
>bat_probe_15313
CAAACAGTGCATAAAAGATAAAGGCGTTGGTGATGTTGCTGATGTGGCTTGTGCGCAGTACTATAATGGTGTAATGGTGCTGCCTGGTGTTGTCGATGACACTAAAATGAGTTTGTATAC
>bat_probe_15314
AACAGACGTGCTGCAGCGAAACCAACAGATTTTGGCTGAATCCTTTAATAGTGCTTTGAGCAATATTACGGAAGCTTTCACTGAGGTTAACGAGGCTATTAAAAATACAGCTGATGCCAT
>bat_probe_15315
TATATCGTCGTCAATAGAGGACATATATCTAAGGTTGGACAAACTCGCAGCTGATGCTCAAGTTGATCGTCTGATTTCTGGCAGACTTGCTGGCTTAAATGCCTTCGTTACGCAGACTCT
>bat_probe_15316
TACACACTTGTTCTCAGTTGTTAATGCTGCTCCCAATGGCATTATGTTTTTCCACACAGTTTTGATCCCTAGTAGTTATACAACAGTACAGGCTTGGGCCGGTGTTTGTGTAAATGGTGA
>bat_probe_15317
ACTTTGTACGCATTTCAAATTGTAGCGTTTCTTATGTTAACATTACTAGTGAACAGCTGGGTGATATAATTCCAGATTATTTAGATGTAAATAAGACTCTTAACGACCTTCAACAGTCTA
>bat_probe_15318
AGAATCCACTGTGAAACTCCACAAATTGATTGAACAACTCAACCAGACTTATGTGGACTTAGAGTGGCTTAACAGACTGGAATCTTATGTCAAATGGCCTTGGTGGGTGTGGCTAGCCAT
>bat_probe_15319
ATGTTGATCTTGAGAGTATTAACACTTTTGTGTTATGTACCTCTTCTGCTTTATTTTGGTGCATATTTAGATGCTATTATTATCTGGTTAGTGTTGGCTGGTAGAATTGCTTATACTAGC
>bat_probe_15320
TAGTGTTACCAGGTGGTGAGCATTTTGTTACATTTGGTCCTCATTTTGTTACTTTTGTGGTTGCTGCTGATGTTTATGTTGCATTGCGTGGTAAAATTGAAATGGATGTACCACTTACTA
>bat_probe_15321
CAATTTGACAGACGACGACGTTTGAAATGCTTGTCAATTGTGTTTACTCGCTTATTACAGTTGTCACATTGAATTGTACTTGGTTCTTGTTAGATGCTAACACTGTAACGATTTCTTTAA
>bat_probe_15322
CGCTTACTACTCAACTTAAAGTGGGTAGTAATGTTAGTTTTAATTTTCATGCAACACATGGTGGCACAGTACACAATGGCGTTTTTAATGTTAGCGTTTACGAATCAACAGCCATTACAC
>bat_probe_15323
GATACCAGCTTGGTTGGTTGTGTTGTTTATTCACTATGCTGACTTTAGTAAATGATAATGGCATGATTGTCAATGCCTTATTATGGCTTATAGTTTTACTTTTTGTTCTACTTATAGCCA
>bat_probe_15324
TTATGCAAATACCCCCGCCTCCAGTTTTTGATGTCTAAACGAAATGAATATCTTTTGTTTGTTGTGTGTAATGGCATTAGTACCATACACATTTGCAGATTCTAGTACCAACAATTCGAT
>bat_probe_15325
CAGTGTTGTGCTCTATGTGCTGAAAATGCTTGTCCTCTGGCTTTTGTGGCCACTTGTGCTAGCGCTGTCAATCTTTGACGCTGTAGTTAGCTTCGGGGACAATTGGACGTATTTTGCTTT
>bat_probe_15326
AGATGCCATCATAACACTTTCTGTTCTTGGACGACAAGTTTCGATTCCAATCATTGTCGCCCCAACTGGCATTACGCTCACATGTTTAAATGGTACACTACTCGTGGAAGGCATTAAGGT
>bat_probe_15327
TGCCTAATAATGCCGTACCTAATGGCATGGGCACGAAGGATGAACGCATTGGTTATTGGAATGAGCAAAAACGCTGGCGCATGCGCAAAGGACAGAGAATTGATCTGCCATCTAAATGGC
>bat_probe_15328
CTTCACTTGGCAGCCGTAAAAAGAGTGCTGCTATGATGGTACCGCAATTCAGTGTGTCGCTTCCTTCAAACATTCAAGTTCAAACCGAGAATGCATCAGCTCCTGCATCTCGTAATCAAA
>bat_probe_15329
AATCGCGTAACCGTGGCAGCAATAATAATCAACCTCAGAATCAAGTTGATATCGTGGCTGCAGTTAAGGCTGCTTTGCAACAGCTTGGAGTTGGAAATCAAAATCAGGGAGGAACTGGTA
>bat_probe_15330
AAGCGGGTGCCCAACTCTTCAGAGAATGTCACTGCTTGTTTCGGTCCTCGTGATGCTGTGCATAATTTTGGTGACTCTGATGTTGTACATCATGGCACTGATGCTAAGCATTGGCCGCAG
>bat_probe_15331
TTGACAAGGCTGACAAGAACCTTCCAGCTTTTCTTCAACAAGTGAGCGCTTATGCGCAACCTTCACAGGCCAACCAGATCTCGTCTCAATTGAATCCAGTTGCCCCTGTGTTTACTCCAG
>bat_probe_15332
AGGTTGTATGATTGACCTATGTAAATACTTGTTCTTTGCTCTTTGCTGGCTTTTTATTGATTGGCCTTTAGAACATGTTTTCAACGTTTTAGATGCTAACTTTGCCTTTTCTATATTTGT
>bat_probe_15333
TTTACCGGCAATTATTTTAATTGCTTAGTTTCAACTTTACAAAATGCGAGTCGTTGCACTACTCTTGCTAATTTCACCCGTTTTTTCAAGACAAGTCTTCCACTATATTGATTGTGTAGC
>bat_probe_15334
CCCCAAAGTGGTGACTTAATGATGTTAATCTTGTGTTTTCTTATTATATTAGTCCTTTATGTTTGCCTCTGGCGTTGAACTAGCTCTAATCCTGCTATGCGCACCCAATCTATTATGGTT
>bat_probe_15335
CTATTTACATCGCCGAAATTTTAGCATTCTTACAACTGCCTGATTTAACTACAGGGGCTCCAAATAAGGATGGCGACTGCGGTGATGGCTATAATAGGTTACCTAATTTAAATTTAGGTT
>bat_probe_15336
TGCATGGTGTGTTTTGGTCGTATTATGCAACTGGTCAGGATGTTGAAATAGGTGTGTCTAATTTTAGACAGCTTAACAACACCAACAGATGGGCTTTGTATGTGCACCAGAAGAACAATG
>bat_probe_15337
TTAGTTTTACATTTGAGCACCAGGGTAATCAAGTGCTTGGCGTTACTTGGTCTTCTAATTATGTCACTTTTTATGGTATTAGTAAATCATACCGTTATTTTCTAAAAAATGATTGGTATC
>bat_probe_15338
CCTACAGTGTGTGTGATAGTTGTAATGGGTTTCCTGCGCATGTTTTCCCTGTGCTAGAGGGAGGTAAAATACCTGCAGATTTTGATTTTACAAATTGGTTTTATTTAACCAACTCCTCTA
>bat_probe_15339
GGTGCCAACTGTAATGGTTTTGTTGGTGAAGGTGTTGCTGATGCTTTACGCTTTTCCCTCAACTTCACTGCAAACCAAATCCTTAATGGTGTCCATAACATCATTTTGGAAGGTACAGAG
>bat_probe_15340
GTAATCAAAGCTATAATACGTTTGTGGGTATTTTGCCTCCCATACTTAAAGAAATTGTCATCTCCAGGTACGGGTCCATTTATTTAAATGGTGTCAAACTATTTAGCTTGCCGGTTTTAC
>bat_probe_15341
ATACTAGGGATATCCCAAGATCCTATGTTGCTCTGCCTTACCATGCCACACACATGGTGCTCAACATAACTGCATATATTGGTGACAAGAAGGATGACCGCATTCAAATCAATGGTTTTA
>bat_probe_15342
TGTCTCCCCAAGAGAAGAAACAAAAACAGAAAGGTAATACATCTGGTAACAACACACCAAAAGAGCAGCGTGCAAAGTCTCCTGCTCGCAGTCCGGCATCGCCAAGAAAACAACTTGAGC
>bat_probe_15343
AAGGTGCTTGATGCTAACTTAGCCTTTTCCGTCTTTTGCCTGGTGTTGTTCTCTGCTACCCCAGTGTTCCTACCAGTTTTAGATGAGATTCTTTTAGATGTGCTGGATTTAATTATAGGT
>bat_probe_15344
TGCTTTCGCTTTGTGCCTTTGCACTATCTAAGGAGATACACTACTATGTAGATTGTATTTCTGGCACTTCCACCACTGTTAACCAACCTTGTGATGGAGTAATAGAAAGCACTAGCCCTG
>bat_probe_15345
TTAACACTGTTTCCGAGATGGTTTACGACAACAAATTTGTCCCTGTTCATCCGGCAAGTAAACAGTGTTTTAAACTCATGTGTAAAGGTAACGTGCAAGTAGACAACGGTTCCAGTATCA
>bat_probe_15346
TTTCTCTTGCAGTTTACTTTGCAGAGTTGCTAGTAATTATATCTTATTTACCAGATTTGGTTACAGGTGATCTTAATGGCTGTGCTGATGGTCATAATAGGTTACCGAACCTAAATCTAG
>bat_probe_15347
ATGAGAATGTCCATGGTATTTTCTGGTCTTATCATTCTACAGCTCAAAGATTTGAGTTAGGTGTGTCCAACAAGGACCAGTTGGTGAATACAAACAGATGGGCACTCTACGTTTACCAAA
>bat_probe_15348
ATAGAGCGTTTAATTTTAGGTTTGTACACGCTGAAAATCAGGTACTAGGTGTCACTTGGTCCTCTAATTATGTCACTTTTTATGGTATTAATGGTAGTTACCGTTATTACATACCTAATG
>bat_probe_15349
TGATTAAGGAATATAGCGTGTGCGAGTCTTGCAATGGTTTCCCTGCTCATGTCTTCCCAGTTTTGGAAGGTGGTAAAATACCAGCTGACTTTGATTTTACTAACTGGTTTTACTTGTCAA
>bat_probe_15350
AATACAACAGGTGCTAATTGTAATGGATTTGTTGGTGAAGGCGTTGCAGATGCATTGCGTTTTTCTCTGAACTTCACATCAAACCAGGTCCTTAATGGTGTCCATAACATCATTTTGGAA
>bat_probe_15351
CAGAGGCAGGCAATCAGAGCTATAACACATTTGTAGGTATTTTACCACCTGTGCTAAAAGAAATCGTTATTTCTCGCTATGGGTCCATTTATCTAAATGGTGTCAAATTGTTTAGCTTGC
>bat_probe_15352
ATACTAAGGATATTCCTAGGTCGTATGTTGCCTTACCTTATCACGCCACACATGCTGTTCTTAATATAACAGCATATATTGGTGACAAGAAGGATGACCGCATTCAAATCAATGGTTTTA
>bat_probe_15353
TTTAAGGTGCTTGATGTTAATTTTGCCTTTTCTATCTTCTGTTTGTTGGTATTTTCATTACCACCAATATTCTGTCCAGTTTTAGATGAGTTAGTTTTCCAAGCTATAGATGCCCTTTTG
>bat_probe_15354
CACTGTTGTCAGTGGCGCTTACAGCTGCGCCAGAGATACATCATTATATTGATTGTGTCCGTGGGACATCTACCACCATCTTACAACCATGTGATGGTGTTATAGAAAGTACAAGCCCAG
>bat_probe_15355
GCTTTTATAGCTGATAAGCCAGATCTCAAGTTTGTCAAGTGGGAATTTGACGGCGGTTGTAATACAATTGAGCTTGAGACACCTTGCAAGTTTGCTGTAGAGACTACGAACGGAACTGTT
>bat_probe_15356
AAACCGAGCTTATCATTCCCACTTTGTTCAGCTGGTAATGTGTTTGGTCTTTATAAGGCTTCGGCAACTGGTTCACCAGATGTGGAGATCTTCAACACTTTAGCTACATCAGATTGGACA
>bat_probe_15357
CAATAGTTCAGTTCACGTGTATTGTTGTTTCAAGCATGCTTTAGGTAGCGACTATTTGTACAATCCTTATGTTATAGATATACAGCAGTGGGGTTATACAGGGTCACTCGGTCATAACCA
>bat_probe_15358
AAATAAAATAAAATGCTTTTTCTCGCAGTGTATGCGGCAGAATTGCTTGTGCTTATTACACAAATTCCTGCTGTTTTTAGTTATGGTGGTGAAAGGTTTACTTGCTCGCCTAATTATGCC
>bat_probe_15359
ACGCATGATAATATACGTGGTGTGTTTTGGTCATATTATAGTCATGGTTCGGCAGTTGCCATAGGGATATCTAATAAAGATCAGACTACTACACCAGATCAATGGGCACTATTTGCGCAT
>bat_probe_15360
AATCGAAAGTTCCGCTTTCAATTCTCACATGCTGCTGGACAGGTAATTGGTGTTACCTGGTCCTCTAATGTTGTCACTTTTTATGGTAGTAGGTCTTATCGTTATTACTTGACTAATAAC
>bat_probe_15361
TTTCAATCGTATACGGTGTGTGATGACTGTAATGGCTTCCCACAACATGTGTTTGCTGTCTTAGACGGTGGTTACATACCTAGTGAGTTTGGTTTGGACAACTGGTATGTTCTTTCTAAT
>bat_probe_15362
TATGTCACTTAATACAGGTGTTAATTGCAATGGTTATAGTGAGGTGCGTGAGGTGTCACACTTACGCTTTGCCCTCAACTTTACCAACCAACAAGTGCTTAATGGTGTCCATAACATAGA
>bat_probe_15363
GCTTCGTTTATTTTGACGTGGGCAACGGTACTGTGAACAAGTTTGTTGGCATCTTACCACCCGTTGTGAAGGAGATTGTCATTTCTAAGTTTGGCACTGTTTACATTAATGGAGTCAATA
>bat_probe_15364
AGATATTAATGCAACTAGAATTGTTGACTTACTCTACTGTGACACACCTATTAATAAACTTAAGTGCCAGCAGTTATCATTCTCGTTGGATGATGGCTTTTATACCACCACTAATGTATA
>bat_probe_15365
GTTTTTGATTAATGGTCTTAATGGTACTTTCTGTGTTAATACTACACAGTTTACTGTTATTACCCATTTTACGCAATATACTGGTATGCGTGTTGCTATTGAAAACTTAGACTGCCCTTT
>bat_probe_15366
TCCACACCAACACCCTGGCGAATTCTGAACATTGTGTATACAGATGGAGACCGTACTACAGGTGTTACTAAGGCTAGTGGTGGCATTTTTGACCCTAGTGAACTATATGTTGGTGTTTGC
>bat_probe_15367
GGTTTCAAAAACGCCACTACAGGTGATATATATGGTGTTAGACCATGTGCACTATCGAGTCAGGCTGCTGTGTATCAAAATGAGATTATTGGTGTGATGACAGCTTCTGCAAATGAGAGC
>bat_probe_15368
CCTGATGGAACCCTCATCATGGTACAAACACGCTCAGGTAATGTTAATCCTGTGTCACCTATCGTTAGTGGCAATATTACTATCCCACTGAATTTTACTGTTTCTGTACAGGTTGAATAT
>bat_probe_15369
CGCACCATAGAGGAGTCTCTGCAGCTGGGTGCCCGCTTGGAGTCGACAGAAGTGGCTAACACTATTTCCGTTTCCTCACAAGCTGTGCAGCTTGCTAATATAACTAATTTTGACTCATAT
>bat_probe_15370
TTTGATGACCAACCCAGGGGCCGTGGTGGTAGGATGCCACTTTCATATTATTACCCTATTATGGTTACTGATGGTAAACCCCTTTTCAAGGTGCTGCAAAGTAATGCAGTGCCCACTGGA
>bat_probe_15371
AGATTTCACACCTGGTTTTGAAATGGTTAATGAGACTGTTGAGATAATAGACCAAGTCTATGACACCCCCGATGCATAATCAACTAAACATGGATATTCTTTGTGTTCTTAGCTGGCTGT
>bat_probe_15372
AGTTACAGCGTAAACTGTATGAAAATGTGTACCGTAGTATCAATGTTGACTACAAGTTTGTTGAGGAGTACTACCAGTTCCTCCGCAAGCATTTCTCAATGATGATTCTATCTAATGAAG
>bat_probe_15373
CAAGCATCTCGTACCCTTAATGCATCGTGGGATGCCGTGGAGTGTGGTGCGAGTACGTATTGTTCAGATGTTGAGCGACACCCTTAAAGGTGTGTCAGATCGTGTTGTACTAGTCACATG
>bat_probe_15374
CATGCCTAATATACTGCGAATTTTCGCTTCTTTAATACTAGCCCGTAAACATAAAACTTGCTGTAGTGTGAGTGAGCGGTATTACAGGCTGGCTAATGAGTGCGCTCAAGTTTTGAGTGA
>bat_probe_15375
GATAGTGGACAATTATATTCGCAATCTACAGAGGGATTTGTATGCGAATGTGTACCGTAGTGTTTATGTCAACCACACTTTTGTGGATGAATATTATCAGTTTCTTAGGAAGCATTTTTC
>bat_probe_15376
GATTGTAGACACATACATAAGAGAACTACAGCGTAAATTGTATGAAAATGTGTATCGTAGTGTCACTGTAGACCAAAAATTTGTGGATGAATACTACCATTTTCTCCGCAAGCATTTCTC
>bat_probe_15377
CAATTTAAACACTTGGTGCCTTTACTACGTAAAGGTGAACCTTGGTGTGTTGTACGTAAGCGTATTGTTAATATGCTTTGTGACACACTTGATGGTGTGAGTGATACCGTTACCTTTGTG
>bat_probe_15378
TGTTACATGTGTTCACGGCGTGCAGTTTTGTACGCCAGTGCTTATGATGCCTACAGTTGTTGGAGTCATCATAGTCACGTGGGAGGTGCGGATTACGTGTATAACCCTTACCTTGTTGAC
>bat_probe_15379
CAATTTAAGCATCTTATCCCTTTGATGACGAGAGGTCAGCGCTGGGATGTTGTTAGACCTAGAATAGTACAAATGTTTGCAGATCATTTAATTGATCTGTCTGATTGTGTTGTGCTAGTT
>bat_probe_15380
GAGATTTCTTGTAATGTGTGCACTAAGCGTGCCACAGCTTACAATTCTAGAACTGGTTACTATGGTTGTTGGCGCCATAGTGTTACATGTGATTACTTGTATAATCCACTTATTGTTGAC
>bat_probe_15381
CAATTTAATCACCTTAGAGCCTTATTCAAGAGTGCTAAGCCTTGGCATGTTATAAGACCAAGGATAGTTCAGATGTTAGCAGATAACCTATGCAATGTATCAGATTGCGTGGTGTTTGTT
>bat_probe_15382
AAAGAACAAGAGTGTTCATGTGGTTCTAGAGCTACAACATTCAATTCTCATACTCAGGCTTATGCTTGTTGGAAGCACTGCTTGGGTTTTGATTTTGTATATAATCCACTTTTAGTGGAC
>bat_probe_15383
CACACTACGTGTTGTAACACTGAAGAGCGTTACTACAGGTTGTGTAATGAGCTGGCTCAGGTGCTTACTGAAGTTGTTTACTCAAATGGTGGCTTTTATTTGAAGCCCGGTGGTACAACT
>bat_probe_15384
CACTCGACGTGTTGTACGTTGAGTGAACGGTATTACCGTCTTGCCAACGAATGCGCTCAGGTTTTGAGTGAAATGGTTCTTTGCGGTGGTGCGCTTTATGTGAAACCAGGAGGAACATCC
>bat_probe_15385
TTACATTCGAGATTTACAGCGTAAACTGTATGAGAATGTGTATCGTAGTGTTGTAGTAGATTATAAGTTTGTGGAGGAATACTACCAGTTCCTTCGTAAGCACTTTTCTATGATGATTTA
>bat_probe_15386
CACATTACGTGTTGCGATACAAGTGAGCGTTATTACAGACTTTGTAATGAACTAGCGCAGGTTTTGACCGAGGTTGTGTATTCTAATGGTGGCTTTTACTTAAAACCTGGTGGTACAACA
>bat_probe_15387
CAACTATCATTTGTTACTGTCTACACTACTGTGGACGGTATTAACATGACCACCAAACATGTTGAGTTGTCCACATCTTTTGGGCACCAACTAGGTCCTTGTTTCATTGAGGGTGAGGAA
>bat_probe_15388
TATGGTGTTGATGACACCACATTCCTCACTAGGTATAACTCAGCACTTATGCATATTCAAAAATGGACATTTGCTGAGGTCCCTAATACAGGTTTGTTTTGCGTCAAATGGACGGCAAAC
>bat_probe_15389
CCCAAACATTTATGACACTTATGGTGGCTTACACCAATGCCAAAATTGGTACTACAGGAGACTCTCGAGAGGTGGTTAGAGTTATGCTTAAGCATGCTCAGATCACAGCTGTAAGAGAAT
>bat_probe_15390
AAGGTGAGGAAACTTGTTGTAAGTGTGGTGCTGATGTCCCTGTTTATCAGACAAAACTGGACACACCTTTCTTGATTCTATCAACTGTGAATCCTAATACACAAACTATCACATGTGAAG
>bat_probe_15391
GTCATTAATAGTGAACTGTTGTACCATGTAAATGGTAACAGAGCTTCTAAAATGTCAGAACTTAGTACTACAGTTTCTGATGTTGTTTATAAAACAGTAAAACACCAAAACACTGACAAC
>bat_probe_15392
GGAACGTGTCCCTTTGGTTTTGACACACTCAATAATTATGTGGCCTTCGGATCCCTATGTTTTTCTACAGTCCCTAATGGTGGTTGCACTATGAACATAGTTACACGAGGACCATTTGGA
>bat_probe_15393
TGTCTACAAAGAAAGCTCTATGATAACTGTTACAGGTCATCACATGTTGATGCGAATTTTGTGGATGAATATTTTTCATTCTTAAGAAAGCATTTTTCAATGATGATACTCTCAGATGAC
>bat_probe_15394
TGCCATAATGACACTGTTAAGAGTATTCAACGTCGCATTTATGACAACTGTTATAGGGCATCTGACGTTGATGATCAGCTAGTCACTGATTTTTACAATTACCTTTGTAAACATTTTTCA
>bat_probe_15395
TCTAATACACCTTATGTTCTTGGTAATATTAGGGGTAATACTTATAATAGTGCTAGACTTCGTGCCTTAGGAAAAGTTCTATCTTTTCATATATGGCACACTATGGTTCAAGCATGTACA
>bat_probe_15396
GCGTCGGTGTTAAGGGTGTTTTTGTTAGCTATGTGCGTTCTGGGCAGGGGTTTACAATAGGGGTTTCTCAAGAACACTTTGACCCTAGCACCTACCAGCTTTACTTGCACAGACCAACAA
>bat_probe_15397
ACTCTGCCCACGTTTAATGACCATGGGTTTGTTAATGTTACTGTTGGTGGTAACTTTGATGGTTCATACCCACCAAAGTTCACTGCCAATGGCACCTTTGTTAACAATGGCTCTGTGGTG
>bat_probe_15398
GCATTACAGCGACGTCTTTACGATTGTTGCTATAGGTCTTCTCATGTAGATGACGAGTTTGTTACGGAGTATTACAATTATCTTAGAAAGCATTTTTCTTTGATGATTTTGTCGGATGAT
>bat_probe_15399
ATGTTTGTCATTTTGTTCATTGCATTTTTGCACATTGCTAATTGTGCTAATCTTAATTGCGGTTCAAATGGTAATTTAGGTATGTATCGTTTGAAATTGGGTTTGCCTAGCAATGTTACG
>bat_probe_15400
AGCCGTGTTTATTAGTTATTATAAGCACGGTAGAGAGGTTGCTGTTGGTGTTGGTAATTCTAAGTCCAATGATTCACTTGGAATATATTTTAATCACCATAACGGTAACAAAAAGACAAT
>bat_probe_15401
GACTTTGTGGACCAAGGTAAGAATAATGATGTCTTTGGTCTCAGTTGGTCTGGTGACAGGCTCGTTATTTACTCAGTCGATGGTGTTATCTCTCATTACGTACCAGGTATTGGTGACCTT
>bat_probe_15402
CACTTATTTCCTCAACGCTACTACTGGAGAAAATGCTAATCAATTTGTGGGTATTTTGCCACCCAAGGTTAAAGAGTTTGTTATTATGCGCAATGGTGATTTTCATCTGAATGGTTACAG
>bat_probe_15403
TCCTGTGTCCACGTTTAGAAGTTATAGTGCTAGCCAATTTCAGCTTGCTGTGCTTAACTATACTTCTCCTATTGTTGTTACCCCTATCAATTCCAGTGGTTTCACCGCTGCTATTCCAAC
>bat_probe_15404
CTAATGAGTTGGCCCAAGTTTTAACAGAGGTTATATATTCTAATGGTGGGTTTTACCTCAAGCCTGGAGGTACCACATCTGGTGATGCCACCACTGCATATGCCAATTCCGTGTTTAATA
>bat_probe_15405
TATGGCTTCACTTGTTCTTGCTCGCAAACATAGTACTTGTTGTACTTTGTCACACCGTTTCTATAGGTTAGCTAATGAGTGTGCTCAAGTGCTCAGTGAGATGGTCATGTGTGGCGGCTC
>bat_probe_15406
CAAGTATGTCCGCAACTTACAACACAGACTTTATGAGTGTCTCTATAGAAATAGAGATGTTGACCATTTGTTCGTCGATGAGTTTTACTCATATTTGCGTAAACACTTTTCGATGATGAT
>bat_probe_15407
ATGGGGTGGGATTATCCAAAGTGTGATAGAGCAATGCCTAACATGATACGTATATTTGCTAGTCCTATATTGGCTCGTAAACATAGTACTTGCTGTACTAGTTCAGAGCGGTTTTATAGA
>bat_probe_15408
AGTTCTGATCGTTACTACAGGCTCTGTAATGAACTGGCTCAAGTTCTTACTGAGGTGGTCTATTCTAACGGCGGTTTCTATATGAAACCAGGTGGTACCACGTCAGGTGACGCTACTACA
>bat_probe_15409
AATATATGTCAGGCCGTCAGTGCTAACATTAATACATTACTATCCATAGACGGCAATAAGGTGCATAATGTATATGTACGTGAATTGCAGCATCGCCTCTACATGGGCATTTATCGTAGT
>bat_probe_15410
GTGACCTATGCATTGGTCAAACGTTACTTTGACATATATGAAGGCGGTTGTATCACAGCACGTGAGGTTGTTGTTGTCAATCTCAATAAGAGTGCTGGTTACCCTTTTAACAAATTGGGT
>bat_probe_15411
TTATGGGTTGGGGGATATCCTAAGTGTGACCGTGCTTTGCCTAACATGATCCGTATGATTTCTGCTATGATCTTGGGTTCTAAACATACCACCTGCTGTAACACTGGTGAGCGCTATTAT
>bat_probe_15412
CGTCAAGTCTCTGCAGAGAGAGTTGTATGACAACTGCTATAGATCCTCAACGGTGGATGATTCCTTCATAGATAAGTATTACTGTTATTTGCGTAAGCACTTTTCTATGATGATTCATCC
>bat_probe_15413
TTCACCTTGGTTCATGGATGGCCAAAATGCCTATGAAACGGTGAAAGCCACTCTTAAAAACAAGGAGAAACTTCTCTTTGTGCCACTCAAATTGACTGGCTTTATAAACCATCTGCCAGT
>bat_probe_15414
AACTAATACTCATGCAACCATCTTTAGTAGTGTGGCATGTGAACACATTACTACTATGATGTCTCAATTTTCTCGCGACACTCAGGTTACTCTGCGTAGACGCGACTCATCCCAGGCAGT
>bat_probe_15415
TAAGTACGTATGATTTCTACCCAACTGTACCAATTGAATATCAAGCTACTAGAGTTGTGGTACTTTCATTTGAGCTTTTAAACGCACCTGCTACAGTGTGTGGACCTAAATTGTCCACAC
>bat_probe_15416
CAGCAGTTCGGCCGAGACACCTCTGATTTTACAGACTCAGTGCGTGACCCGCAAACATTACAAATACTTGACATTTCACCATGTTCATTTGGTGGTGTGAGTGTAATAACACCCGGAACA
>bat_probe_15417
GAGTGTGGGGGGGATTTTCCGAAGTGCGATCGCGCATTACCCAACATGCTCCGTATGATATGCGACGATATTTTGGTGTCTAAGCATACCACATGTCACCACAGTTATGAACGTTATTAC
>bat_probe_15418
ACAGGGTATAGTAAATCAGTTTGCTACTTCTTCAACGGTCTCAGTGCTAATATTCACCCGTTAAGTGGATCGCCAGCACAGGGGGTAGAAGCAGACACACACAAATACAGACAGAGAGAG
>bat_probe_15419
TTATTCAGCTTGGAAAAGCCTTGGCTGTGCTGCCTTGTCGGTCCTTAATGGTTCCCTCCAGATTGTTGCAGAAATACCACCACTCTTTGAGACAGTTGTCAAGTTTTTCTTTGACATTAT
>bat_probe_15420
TGTTAAGCTCGTTTCCTTCAAGATTAAGGGACCGCGCAGAAGTGGTGTCGTTTCAGCCAATTATGCAACAGTCGTCTTAGGACCCACCCAGAAAGTCAATGTTAAGCGCGTTGACACTGC
>bat_probe_15421
CCGCCTTATGGCTGATTCAGATACTGTTCTTCAGAGTCCCGTTTACCAGTTGAGGGCAGACATGACTCCTGTTTTTGACTGTGAGCCAATTCCTGATTTTTCTATGCCTGTGTCATCCGA
>bat_probe_15422
CTGTGACGTTGACTTCCAGACACCTAATTATATGTCTGATGAAGTGGACTTTGCTGGCTTGTGTGCTGAGCATATTGGTGAACCTAGATTCGGTGAGTTTTATCTTGCAGTTCAGGAGGC
>bat_probe_15423
CCATCTGGCGCACTTTTATCTCTGGTATTAGTGCTGTTGCAGACTTCTGTAAGAGCTTGCGGGTTCGTGTTGGCGTCGAGGGTGTTATTGTCAATGTTGCCCGTAAATTTAAGAAGTTTG
>bat_probe_15424
TGTTATTGGCTCGTTTATGTATGGGCTTAGAGATGTGCTAGCTAATACTCTTACTATTCCAGTAGAGAACGGTTTGACTAGTTTCAAAGCGTTCCTTGGCTGCACAGTTCCAATCACACC
>bat_probe_15425
CGACGGCTTACGATATTATCCAACTGACCTCTCCGCGGTGGCACCTGTAAGTTTTGTTAAGGTTGGAGGCGGCAAGACTGTTGCCTTTTCCGAGGAAGTTGAAGTCAAAGACATAGACCC
>bat_probe_15426
CAGTTGGAGGAGTACATACACTCGGCATTGGCTGTTATTAAAGAGCATGTTGAGATTCCACCGTACTACATCTATGATGAGGAAGGTGGTACTGACTTGACTCTTCCAGTTATGATCTCA
>bat_probe_15427
CCTATGAGACCGACTGTTCAGCTAAGGATGCGGAAGTCACTGATACCTGCGAAGTTCAAGAAACTGGTCAGGTCGAAGAGAGTGACTCCGACACTGGCGCTGATCCGGCCATAGGTGAGG
>bat_probe_15428
TATGCCATTTGTTAGTTATGGTGGGCTGAAGGTTCTTAACCAGGTCAACAATAACTGTTGGGTTTCCTCTGTCTTGACTCAACTTCAGCTTATTGGCATCTTTGATGATCCTGCGATGGA
>bat_probe_15429
TCTTAAGGGTGTTTCATCTATGCAAGTTACGTGTGACGTCGTTTGTGACTGCGGTACTGGCCAGCGGATTTACAAGAGTGCCACGTTTCGCATGACCCCAATTCTTGAGCCATTCCCCTA
>bat_probe_15430
GCTGTTCCTCGAGCCACTCTGTGCGTCTGCGTTTATTGGTAAGGACAGCGGCCACTATGTGACCAATATCTATGATATAGATACGGCGCTTGATGGTCATGGTAGGCATCCAATTAGACA
>bat_probe_15431
ATTTGTCACCTATAAGAACGTTAAGTTCTATAAGGGTGATCTTAGTCAGTTGCTAGATTTGAAGTTTGATTTCATTGTTAATGCCGCCAATGAGAATTTGTCTCATGGTGGTGGCATAGC
>bat_probe_15432
ATGTGGATGGCTTAAGTGTTTACAACGTTGTTGGCCCGCGCAAAGGAAAGCATGCTAGTGAGTTGCTCACTAAGGCTTATAATTCCATTTTTTCTAACTCTGGTGTTCCTTTGACGCCAC
>bat_probe_15433
TTAAATGCTATTTTACAGTACATTGACGGTCTCAGGGCCCCCGCTGTTGACGTTAAGGCTGAAGTTCCTAGCGTTTCTAGCGAAACCCCAAAACCGTTTCGTACTGAGGGTGATCTCGCC
>bat_probe_15434
ACACGTCGGTGGTGTTTTGCGTGAGGCAGTTTGTGCATACAAGAAGACCAACCCTAATGTTCCTGCCGGTAATTGCGTTACTTTTAAGTGTAAAGACCAATTTGCCGTCGCCTTCGTGGT
>bat_probe_15435
AGCCCTGATGCGCAAGCTATTTCATCTCAACATTGTGGGTTTTATTACTACACCTGCTTGTGTCCAGCAGTTTTATGAGAAGCCTAGTGTTGTCACTAGCATTACTTCTGACTCCCGTAA
>bat_probe_15436
TCCTAAGGTTGTTAAAGTGGTTCCTGATGTTGATTGGGCTACTCATTATGGGTTTGATGATGCTGGTGCATTTCATGTCCAGGATCACACCCCATATGATTATCCCAATGATTTTGTTAA
>bat_probe_15437
AGGCCATGTGGGAGTCTTTTTGTATTGGTGATGTTGGTGCTTTTACTCACTGGCTATATTGGATAATGGGTCTTTCTAGGGGTCAGCCTGGTGACACCGAGAACACTCTTAATGCCATTG
>bat_probe_15438
TTACGCGTAGGTATTGAGGATGGCAATTGTGTTCATGGCGCGCCCCTGATAGATAGAGTTGTATCTGTTAAGGGTGTTGTCATTATTGTCAACCCGTCTCGCCCCGCTACGGCCCTTGCC
>bat_probe_15439
TCTGGTGCGACCGCTGGCAGCTTGGATTATGCTCCTGTGACCAATATTGTTGTATCAGAGCAGCAATTTGTTGTCTTCAGGGAAGTTAAGCCAGCTGCCGCTCCAGACGCTACTAAGCTT
>bat_probe_15440
TTATGTTTCAGGGCAGCTAAAAATCGTGATGTTAAAGTGTTAGCCGGTGTGCCTGAACGCACTGGTATTATATTACGCAGAAGCGTTAAGTATAATGCTAAAGCACTTGGCAGTTTTTAT
>bat_probe_15441
GTCCTATGTGTAACGACATTGTTGACGGATATGCCAACTCCAGTTTTAACAAGAATGAGTATTGCAGCAGCATTGTTTGTAAGATTTGTTTGTACGGCTATCAGGAGCTATCTGAATTTC
>bat_probe_15442
TTAAGGGATTGGCCGCTTATTTTGTCCTACAGTACTTTAATATGCTGGGTGTCTATATGAATGCCCAACAGAGTTTTTGGCTTCTTCATATTATCCCCTTTGATACTTTTGGTGATGAGA
>bat_probe_15443
TGAATTCAGTAATGGGTTCTATTACCTCTATAGTGGTGATACGTTTTGGAAATACGCTTTTGATATCACTGAGAGTAAGTATACTTGTAAAGACACTCTTAAGAACTGCAATGTTTGTGC
>bat_probe_15444
CTCAGCTCTTTTGTCCACTCTGTCGGTGGATTTTGGTGCTAGTTTGCATAGTGCTTTTCTGAATGTGCTTTCTAATAGCTTTAGTACTGACTTTTCTAATTGTTCCAGTATGTCAGACTG
>bat_probe_15445
TAACTTCGTCACTAGCTATGCAAAGCCTGAGGAAAAGTTCCCAGTTCATGACATTGCCTCTTGCATGCGTGTTGGTGCCAAGACTGTTAATCATAATGTTCTTGTTAAGGAAAATATTGC
>bat_probe_15446
TAACGACTGTCGTATGCATACAAGCGTACCAACTGTAGCAATAGCTAGCAAGAAAGGTGCTGGTCGCTCATCGCTTGATTTCGTTTATAAGAATCTGTGGCGAATTGTGGGTTTTGTGTT
>bat_probe_15447
GACCGCTCGATTGTGTCCATAATGTTTTTAGTAACTTTATGGAATGGCATCAGGCCAAGTTTGCTCGTATCCCCAGTACCAGCCCCAGTTGCCCAATTGTTGTTGGTGTTTCTGATGAAG
>bat_probe_15448
TGGTGTTGCATCTGAGGCTTCATGCGTGTTTAATTCTGCTTGTACCCAGTTGACTGGTGTTGGTGGCACTGCTATCTACTGTTATAAGAAGGGCCTTGTTGAAGGATCCCGTCTTTACAG
>bat_probe_15449
GGCTATGACCTATTGCCGTGTTGGTGAATGCATCTCATCACTAGAAGGTGTTTGCATGGGCAGAGATAGGTTCTTTGTTTATGGCTCTCAACCTATGAGTGATGCGGTTTGTGGTACAGG
>bat_probe_15450
GCTGTCGCTTTGTGCTTTCTTTTTACCAAGTTTAAGCGGATGTTTGGTGACATGTCTTTAGGTGTTGCAACAGTTTGTGCTTGCACGCTTGTTAACAACATTTCCTACATTGTCACTCAA
>bat_probe_15451
TTTATGGCACCATGGTGGGTTCTCATGGCATATTTTGTGTCCATCGTTATAGATGCTTTGCCTAATTTGCTTAAGCTGAAAGTTTCGACACAGCTCTTTGAAGGTGAAAGATTTGTGGCT
>bat_probe_15452
ATAATAAATATAAGTACTACTCTGGTGGTGCTTCCGAGTCTGACTATAGGTTGGCTTGTTATGCCCATCTAGCTAAGGCTATGCTGGACTTCGCGACTAATCATTTAGATCAGTTGTACA
>bat_probe_15453
TTGTCCCTTAATGGTTTATGGCTAGGTGACACTGTTTATTGTCCTAGGCATGTTATTGCTAGTGACACTACTACGATCATTGATTACGATCAGTGCTTGTCGTTGTTGCGTCTGCATAAT
>bat_probe_15454
GGTATACGTTCCGCACACTTAGAGCCGGTGAGTCTTTTAACATTCTGGCATGCTATGATGGCGCTGCTTCGGGTGTCTATGGTGTCAATATGCGCACCAATTACACCATACGCGGTTCTT
>bat_probe_15455
GGTAGTGACTTGGATGGTGTGATGTATGGCGGTTATGATGACCAGCCAACCCTCCAAGTTGAAGGATCTAGTAATTTGGTGGTTGAGAATGTTGTTGCATTTTTGTATGCAGCACTTATC
>bat_probe_15456
TTTTTCCATACTTGCTGCCAAGACTGGTGTTGACGTTCAGCGCGTCCTTTCTGCCATTCAAAGTTTAAGTCAAGGCTTTGGTGGTCGTTCTATTCTTGGGTTCACATCCTTGACCGACGA
>bat_probe_15457
TGTTCTGGTCCGAACTGGTGAGTTATACTAAGTTCTTTTGGATTAATCCCGGCTACGTCACACCGCTATTCATTTGCGTAGTGGCGTTTTCTTCCTTGCTCATGTTTACCCTGAAGCATA
>bat_probe_15458
ACCACACTTCTTTTATGGGGCTTAATGTGCAGGGACTTCTTAATGTTGCCATGTGTGTTGGTGTTACTGTGTTGCATACTTATAGGTTTTTCTCGGCTAAAACTAATGCCTTCACCTATT
>bat_probe_15459
TGCCATTAGCTATAAGGCTGCTGTACATCTTGTTGCACACACTGGCTTAGTACAACTTATAGGTCAGCTTAAGGGCATTATGTTGCTTTACCTGGTCATTGGCTATTTCCATTGTTGTTA
>bat_probe_15460
CTTCGTGCTCCTAGTGGTGTCTTTGACTCCATGATGTTGTCTGCCAAGTTACTTGGTGTTGGTGGCGAACGCAATATAAAGATTTCGTCAGTGCAGTCCAAACTTACTGACATTAAATGC
>bat_probe_15461
AATGACCCCGAAAAAGCGCAGGAGATGCTTTTAGCATTGCTTGCCTTCTTCCTCAGTAAGAATAGTGCCTTTGGTTTGGATGATCTGCTCGAGTCTTATTTTAGCGATAACGCCACTTTA
>bat_probe_15462
TCTCCACCTCAGTTGGTAAAACAGCTTAAACACGCCATGAATGTTGCCAAGGGTGACTTCGACAAGGAAGCATCCACTCAGCGCAAACTTGATAGAATGGCTGAACAAGCTGCTACACAG
>bat_probe_15463
TGTCTTCCGTAGACACTGTCTTAAGTCTCGCTAAGGATGGTGTTGTACCATTGTCCATTATACCTGCTGCCAGTGCTACTAGGCTCCATATAGTTGTTGCTGATTTAGATTCATACAACC
>bat_probe_15464
GAGTTTGATGGCGGTTGCAATGTTATAGAACTTGAGGCGCCTCGTAAATTCCTTGTTGATGCTGTTAACGGACCCCAGATTAAGTATTTGTACTTTGTACGTAATCTTAACACTCTTCGG
>bat_probe_15465
CTGTCGATCCAGCTAAGACGTATGTTGATGCTGTTCGCAGTGGTGCTAAGCCAGTGGGTAACTGTGTTAAGATGCTTACCAATGGCTCCGGTAATGGACAAGCAATTACCAATGGTGTTG
>bat_probe_15466
AGTATGTCCAGGTGCCATTGGGAACGTTAGATCCTATCCGTTTTGTGGTAGAAAATGACGTCTGTAAGGCTTGTGGCTGTTGGTTAGCACATGGTTGCACATGTGATAGGACTGCTCTTC
>bat_probe_15467
TGCCTTTGACATCTATAATAAAGATGTCGCTTGTATTTCTAAATTTCTTAAGGTGAACTGTGTTCGCTTTAGGAACATGGATAAGCATGATGCGTTTTATGTTATTAAGAGGTGTCCTAA
>bat_probe_15468
AGGGCTGTTTATGGCAATGTTTGCAGGAAAGATCTCACAGAGTATACTATGATGGATTTGTGTTACGCATTGCGTAATTTTGATGAAAATGACTGTGATGTCCTTAAAGACATCCTTGTC
>bat_probe_15469
TATCGCGTGCTATGCTTAAGTGCGTTAAGTATTGCGATGCAATGGTCGAACAGGGCATTGTTGGTGTTGTTACGCTTGATAACCAGGATCTTAATGGTGATTTTTATGATTTTGGTGACT
>bat_probe_15470
TGTGTAGGAAGTGTTGGATTGATGGTGTTCCTCTCGTTACCACTGCTGGTTATCATTTTAAGCAGCTTGGTATCGTGTGGAACCTGGACAAGAACATACATTCTAGTCGGCTTACGATTA
>bat_probe_15471
TATTACGAATCAGACTGTAAAGCCTGGTCATTTTAACAAGGATTTTTACGACTTCTTGCTGTCACAGGGCTTCTTTGAGGAGGGTTCGGAGCTTACTCTGAAGCACTTCTTCTTTGCCCA
>bat_probe_15472
TTGTCACAATTTGGAGGTTCGCCAGTTACAGCGTAAGTTATATGACTGTTGCTATCGTTCCACTACTGTTGATGACAGTTTTGTTGATGAGTATTATGGCTATCTACGCAAACATTTCTC
>bat_probe_15473
AGCTACTCTGTATTATCAGAATAATGTTTTTATGAGCGCCTCTAAGTGTTGGGTAGAGCCTGATATTACTAAGGGTCCTCACGAGTTTTGTTCGCAGCACACCATGCAGATAGTTGATAA
>bat_probe_15474
TGTCATTCTCCTTGAGCGTTACGTCTCTCTTGCTATTGATGCATATCCCCTCTCTAAGCATGAAAATGCTGAGTACAGGAAGGTTTTCTATGTGCTCCTAGATTGGGTGAAGCATCTCTA
>bat_probe_15475
AACTATTGGTGTGTCGACCACAAGCCTAGACTAGCCTTTCCACTTTGCTCTGCTGGTAATGTTTTTGGCTTGTACAAGAATTCCGCTATGGGGTCTCCTGATGTTGAGGACTTTAATCGC
>bat_probe_15476
GAAAGTGTTAAGTCTTCATATGCTTGTGCTACCTTACATGAGGTAATTGGACCAAAAGAGCTGCTGCTTAAGTGGGAGGCCGGTAGACCCAAGCCACCCCTTAATCGTAATTCAGTGTTC
>bat_probe_15477
ATAAGTTGGTTCCCGGTATGATCTTTGTACTGACGTCCCATAATGTTCAGCCACTTAGAGCTCCGACACTGGCCAACCAGGAGCGGTTTTCTAGTATTCAGAAGTTACATCCCGCATTCA
>bat_probe_15478
CATTGGTCTTGGTCTTTACTATCCTGGGGCTCGTATTGTTTTTACTGCTTGCTCTCATGCTGCTGTAGATTCCCTTTGCCATAAGGCTGCTACTGCTTATAGTAAGGACCGCTGTTCGCG
>bat_probe_15479
TAATGCTGATATAGTTGTGGTGGATGAGGTTTCTATGTGTACCAATTATGACCTCTCCGTCATTAATCAGCGCCTCAATTACAAGCATATTGTCTATGTTGGAGACCCTCAGCAGTTGCC
>bat_probe_15480
GTGTTACCGCTGTCCCGCCGAAATTGTGAAGACGGTCTCTGAAATGGTTTATGAGAATCAGTTTGTCCCAGTCCATCCTGAAAGCAAGCAATGTTTTAAGATACATTGCCGCGGTAGTGT
>bat_probe_15481
GCCAGAACTATGTTGCACATAGAGTCCTAGGCCTTCAGATACAGACTGTCGACTCTTCACAAGGTAGTGAGTACGACTATGTCATATACACTCAAACATCCGACACCGCACATGCGAACA
>bat_probe_15482
TATGTGTGACTTGAAGTTGTACAATATACTTAAGTTCGTTGAACTTAAGATTTCAGACCTTCAGGCAGGTGATGGTTGCGGTCTCTTTAAAGATTGTAGTAGGGGTGACGACTTACTTCC
>bat_probe_15483
CGTAATATCCTTTATGGGATTTAGATTTGACATTAATATTCCTAACCATCATACATTGTTTTGCACTCGCGCTTTTGCGATGCGCAATGTACGTGGTTGGCTAGGTTTTGATGTCGAAGG
>bat_probe_15484
GAGTGTGGCGACTTTATTAAACCAGTAAGGGCTCGCGCACCACCAGGTGAACAATTTACACATCTTGTGCCGCTTTTACGTAAGGGACAACCTTGGGCTGTCGTACGTAAACGTATTGTG
>bat_probe_15485
GGCCTGTCAAGATTTGTGATTGTGGTAGAACAGCCACATGCTATAATAGTTCCACTCACACTTATTGTTGCTTTAAGCATGCATTAGGCTGCGATTATATTTATAATCCGTACTGCTTTG
>bat_probe_15486
GTGTTTGGCTATTCATGACTGCTTTGTTAAGAATGTTGATTGGTCTATAACGTACCCATTTATCGCCAACGAGGCTGATATAAATAAGAGTGGTCGTGTTGTCCAATCACATGTCATGCG
>bat_probe_15487
CCAACAAATTCCAATGTTAAGACACTTGAGTATGATTACATTACTCATGGACAGATGCCAGGTCTTTGTCTGTTTTGGAATTGTAATGTAGATATGTATCCTGAATTTTCTATTGTCTGT
>bat_probe_15488
AGAGCATTTGCCAAACTTAAGGCTATGCCCTTCTTCTTCTATGATGATAGCGAGTGTGACAAACTTCAGGATAGTGTCAATTATGTGCCACTTAGGGCTGCTAACTGTGTAACCCGTTGT
>bat_probe_15489
ACTTCCTTTGATGTCTACAATTTGTGGTCTACATTTACCGCAAATTTGCAGAATCTAGAAAACATTGCTTATAATGTTGTTAGAAAGGGTTCTTTTGTCGGTGTTAAGGGTGAGCTACCT
>bat_probe_15490
TTTGCTAAGCGCAAAACTGGCTTGACACCCCCTATCACGATCTTGAAGAACCTGGGTGTTCTATGCACATCCAAGTGTGTCATCTGGGATTATGAGGCTAATAGGCCACTTACCAGCTTC
>bat_probe_15491
TTCTTATTTCATTAACTGCTGTTAAGAAATTGAATGGCATCAAACTTAATTATGGCTATCTCAATGGCGTGCCCGTTAGCTCTCAGAATAAGAAACCTATTACCTGGTTTATCTACACCA
>bat_probe_15492
TATGGACATGGGGCTTTTCATTAATAAATATGGTCTTGAAGACTATGGTTTTGAACATGTTGTTTATGGCGATGTTTCTAAGACCACGTTAGGTGGTTTGCATCTCCTTATTTCTCAAGT
>bat_probe_15493
TAGCAAGATGGTGTGCACCTATATGGATTTGCTGCTCGATGATTTCGTAGCTATCCTTAAGTCACTAGATCTGAGTGTTGTTTCAAAAGTGCATGAGGTTGTCGTGGATTGTAAAGTCTG
>bat_probe_15494
TCTCGACGCTGTTATAGTAGACAATGACTGTGTTGATTACGTTAGTGATGCAGATTATAGTGTCACAGGTGATTGTTCATCATTATATCTCTCTGACAAGTTTGACTTGGTCATTTCTGA
>bat_probe_15495
TTGGTGATTATGCAAGTAATACCATAATTGATGGTAACACTATGCATGCTAATTACATATTCTGGCGTAATTCCACAATCATGGCTATGTCTTACAATAGTGTGCTCGACTTGAGTAAGT
>bat_probe_15496
GTAACGGTGTTATTTGCGGTTTTTCGAACCATTTGGTCAACTATAACAAATAATGCGTTTGTTACTATTGATTTCCATTCTTGCCGCCGTTTCTCGTGGCGAGAATGTTTGCGGTAGCAC
>bat_probe_15497
TCAGGACTATTGGGAGCAGCATAACACTAATGGTGTTTTTGTTATGTACCGTGAGGCTTGGGGTCAGACTATTATTGGTATATCCCAGAACCCCTTTAATTCCAGTGCTTACCAGCTCTA
>bat_probe_15498
ACACCAATGGGCGAGATTGTGTTGTTAACACCCGCTTTGCCATGAACTCACCAGGGTATGTGTTTGGTATCACCTGGTCTGACGACCTGGTCACTGTCTACGCTGATAGGATCTATCGTT
>bat_probe_15499
GCCCCAGGTGAGAATGGTCTTACGTACGCTCAATGCACCTCTCAGTGTGAGGGTTATGCCACCAATGTTTTCTCCACTGAGGTAGGCGGTTACATACCAGAGGATTTCAGTTTTAATAAC
>bat_probe_15500
GGCTGTCAACTTTGAGTTTAGTGGCAACAATTCACACATGTCTTGCAATGGTGCTAGTATGAATGCTGTTCCCGATGCACTACGTTTTAACCTTAATGAAACAGATCTTGCAGTTGCTGC
>bat_probe_15501
CACTAGGTCTGCACCATCATATTGTTTTCTTAACATCACTAATGGTGTTAATAATTCGATGGTGTTTCTTGCCGTGCTTCCACCACGTGTGAGTGAGTTAGTCATTTCGAGGTTCGGCAG
>bat_probe_15502
TGCATCCACCAAGCTAGTGGAGGTCATGACCCAGGTTAATGGCACGAACATTGTGAAAATGCTCTATTGTGACAATCCCGTGCGTTCTTTGAAATGCAGTCAGTTGTCCTTTGAGCTCGA
>bat_probe_15503
TTCTATTGAGGCATGGTTTACTAATGAGACATACCCTCCTAATATGCATAATTCATCAGTTACCTTTACAGGCCTGCGTGATGGCTGTGTGAGGAGCAGACAATTTACTTTCAACCTGCG
>bat_probe_15504
TTTCCACGCAGCCATCACCACGCGCTTGTACCATGAGGTATTATTTCTATCCACCTGGTTACAAGTATTATTTAGCTGCAACTCTGTACTTCACCACTACTGATGGTGACTTTGTCACTG
>bat_probe_15505
AACAAACCAGACACTCCTTGCTGGCGTCTATTATGCATCAGCTAGTGGTCAGTTGCTCGCCTTCAAGAATGTTACTACTGGCGTAATTTACAGTGTTACGCCATGTGTCTTTGCGCAACA
>bat_probe_15506
TAACTCCCCGGAGAATTGCACAGAACCTATTCTTGTTTATTCTAATATTGGAGTTTGTGCTTCTGGTAGTATTGGCATAGTGCCTCTCGCCGAGAAGCCGCCTTCTATACAGCCTATGAT
>bat_probe_15507
TCTGTGGCGGTAATGTCCGCTGTAAGCAACTTCTAGCACAGTATACCTCTGCCTGCAAGACTATAGAGTCTGCTCTTCAGTTAAGTGCTCGGTTAGAGTCTCTTGAGGTAAACTCCATGC
>bat_probe_15508
CTGCAATTGAGGAGCTCCTGTTTGATAAGGTAGTTACAACAGGCCTTGGTACCGTTGATCAGGACTATAAGTCTTGCACAAATGGACTTGAAATTAAGGACCTTGTTTGTGCGCAGTACT
>bat_probe_15509
GCCTTGCCCTTCAGCTATTCCGTGCAGGCGCGCCTAAATTATGTTGCTTTACAAACCGATGTTCTACAGCGCAATCAGCAAATGCTTGCTCAGTCCTTTAATAATGCCATTGGTAATATT
>bat_probe_15510
AATGCTCTTAGTCACCTGACGTCCCAGCTTCAGAATAACTTCCAGGCTATCTCTGCTTCTATTAATGACATTTATAGCCGGTTGGATCAGTTGAGTGCTGATGCTCAGGTTGATCGGCTT
>bat_probe_15511
GAATGCGTCAAATCGCAATCTACCAGATATGGATTTTGCGGAGGCGATGGTGATCACATCTTTTCTGTGACGCAAGCCGCCCCACAGGGCCTGATGTTCTTCCATGCTGTTCTTCAACCT
>bat_probe_15512
CCACTTAGTGGCTTTAGCACAAGGTATTACGTGACTCCACGTAAGATGTTTGAACCGCGGGTGCCGCAGATTTCCGATTTTGTACGTCTTGAGTCTTGCCAGATTAATGCCACCAATATT
>bat_probe_15513
CACTAGATGTTTTCAATGCCACTTATCTTAATCTTACAGGTGAAATTGCTGACCTTGAAGTGCGTGCTGATGCTCTTCACAATGTGACTGAGGATCTACGCCACCTCATTAATAACATCA
>bat_probe_15514
TCTCCTAGTGTTCTGCTGCCTTGCTACTGGGTGCTGCGGCTGCTGCGGTTGTCTTGGTGCCTGCTGTCGTGGACCTAGATTGCAACCTATTGAGCCTATGGAGAAAGTTCATGTTCAGTA
>bat_probe_15515
GTACAGCATCTCGAGGCATCAGTAGTCCCATTGCGGCAAGCTTCCAATCTTGCTGGTTTTCTTTTAACCAGTTGTTTTATCTACTATTTTGCACTGTTTAAAGCTTCAAATCTTAGGCGC
>bat_probe_15516
TTTAATAGCTAGGCTTGCCCTAGTAAGCTTTTATGCATGGCGTTATTCTAACGTCCTGTTTATCATACTTAACTCGACTACACTTGCCTTCCTGCACGGGCATGCAACTTACTATGATGG
>bat_probe_15517
GGCAGGGCTGAGCTTGACCTGAAATTGCTTCGCGTCGTTGACCTGCTCAATGGCACTCGTTTTTACATTTTCTCCAAGGAGGAGATTATTGGTATAACCAATTGTGCCTTTTCAGATGTT
>bat_probe_15518
TTTCGTCCAACTTATAAACCTCTGTTTTGCGTGCCACCGGTTGTGCAATAACGTCGTTTATAGGCCAGTTGGTCGTGTTTATGGAGTATATAAGTCATACATGCGAATTGCACCCTTACC
>bat_probe_15519
ATTTTACTGGTGGTCCTTCAGTATGGACACTATAAGTATTCCGCCTTGCTATATGGTCTTAAAATGACCATTCTATGGCTTCTATGGCCGCTTGTTCTTGCCCTATCATTGTTTGATGCT
>bat_probe_15520
GCGCCGTACTCGCTCGTTCTGGGCTTTTAATCCTGAAACTGATGCAATTCTCACTACCTCCATTATGGGCAGAACTTGCTGTATGCCTGTGCTTGGTGCCCCCACCGGCGTGACTCTCAC
>bat_probe_15521
AATTGTCTACCAACGTGTGAGCAGGTCTGTTAATGCCACCTCGAGCACCGGTTGGGCGTTTTACGTCCGGTCTAAGCATGGTGATTATTCGGCAACGAGTAATCCTACAGAAGTTGTTTC
>bat_probe_15522
CTTAGGGTCAACAATGGCAAAGCGCTGTTTCAAGTGCTTCCCAATAATGCTGTACCCACTAATAAGGGGGGCAAGAATCAACAAATTGGCTATTGGAATGAACAACCCCGCTGGCGCATG
>bat_probe_15523
TTCTGGGTTGCTAAGGAAGGTGCGCGTACTGACCCTACGGACATGCCTACGCGCAAAGCTTCAGAAAAGCCCCTTGAACCCCAGTTTTCCAGACCTCTCCCTAAGGACGTCGAGATTGTC
>bat_probe_15524
CCGCAGTCGGGCCTCTTCACAGAACCGAAACAACCGCAGTCAGTCTTCTGATCGTTCCCAGAACACAGTCGACATCGTTGCTGCCGTCCGTGATGCTCTGGCCCAGCTTGGAATCCAAGG
>bat_probe_15525
CAAGAACTTCGGAGATGCGCAGTTGCTCGAAAAGGGCACTGAGGCTTCCGGCTATGCCCAAATAGCTGCTCTTGTGCCAAACACTGCCGCTATGCTCTTTGGTGGCAATGTCCAAGCTAC
>bat_probe_15526
CCTTTAAAGGCCACTAATAATAAGGATTTTAATCTAAAACAGCGCTTGCTCTATACATTTTATGGAAAAGACGCTGTTCAACAACCAGGCTACATCTATCACTCTGCTTTTGCTGATTGC
>bat_probe_15527
TTCTGGTCTTGTACCGAAGAATGCTCTTTTCCTAGCTACATGCCCATGCTCTGTTGATGGGGTGTGTAACCATAGTGCTGCACAAGCTTACAGTGTCTTAGATGGTAAAGCTTGTGTTGA
>bat_probe_15528
CGTTTCACGTATTGGTGATGCAATCTTTACTGGTTGCACTGGCGCTTGGACTAAAGTCTTGGAAACGGCACATCTGTTTCTTGAAAAAGCTCAGCGTTCTCTTAATTTCTGCCAACAATT
>bat_probe_15529
ACCATTTAGTGAGCCGTGGCTTTGTAGTCACAGTCGGTGATTATGTTAAAGATGCAATTAATATAGGTGTGAATGGTATTTGCAATGCTACTATTAATGCTCCATTCATAGTCTTCACTG
>bat_probe_15530
GGTGTTTCCTTATGACATACCTTGTGATGTCAACCAATTTGTGGAACTTCTGTTAGATTGTGGTAAACTAACAGTCGCTACTAGCTATTTCGTCCTTCGTTATTTGGATGAAAAAGTAGA
>bat_probe_15531
TTTCCACTAAAGCCAAAGCATTACAGGACCAAATGAATCTAGTCTTGCCTGGCGATTATAACAGGAAAATTTTAGGTATTCTTGACCCTACTCCTAATGCAGACACTGTTGATGTTAATG
>bat_probe_15532
AAGTTACATTCGGTGATGTTAACACCGTTGAAGTAACTGCTTTTCGTAGTGTATCAATTACATATGACATCCATCCAGTTCTTGATGCATTACTTAGTAGCTCAAAGTTAGCCACTTTTA
>bat_probe_15533
GCTTCGATGTGGAAGATTTTATTGATGTGCCTTGCTATGTCTATAACCAAGATGGTGACTGTGCATGGAGCTCTAATATGGTTTTTTCTGTCAATCCCGTGGAGGATGTGGATGAAACTA
>bat_probe_15534
TTTAATAGCTGAAATTGAATTAGAAGAAGAATTACCACTGGAAACCGCCTTGGAAAGTGTCGAAGCTGAAGTAGGGGAAAGCGTCTCAGATGAGGTGTGTGTAGTTGAAACAGCTGAAGC
>bat_probe_15535
TGTAGATGTGTTAGAAGTGGAAAAGGCTGTAGTAGGTGGACCTGCATCAGAAGTCTCAAATACAGAGACAAATGATGTAGTGTCTGTTGAACAGGCCCAACAATGTGGTAGTTCTTCATT
>bat_probe_15536
GCTGGTGTTAATTCGATCGAAGAATTACAGTCAGTTTTTAATGAAACATGTGTATGTGGTAGTGTAAAACACCGTCGTTTGGTGGAACACTCTGTACCATGGTTATTGGTATCTGGTTTA
>bat_probe_15537
TTTTACAAGATAATACGCCTCAAACTCAGGAAGTTAAAGCTCCTGGTGTTGAGGATGTTTCAATTATTACTAGAAAGTTAATTGAAGTTAAATGTAAGGGTTTAAATAAACCTTTTGTAA
>bat_probe_15538
TTTTCTTGCGTGCTTGTGGTTCCTTAGGAAATTTTACAGCCATGTCATTAATGGTTGTAAAGATACAGCATGTCTTTTGTGTTATAAGAGGAATCGTCTTACTCGTGTTGAAGCTTCTAC
>bat_probe_15539
AAGAGTGCGTGATCTAACTGTTAAAGGTTATTGCATTCTTACTTTAGTTATTTTTTCATTTGCTGTGCTATCTTGGTTTTGTTTACCTAGTTATAGTATTGCGACTGTTAATTTTAATGA
>bat_probe_15540
TAGCAACTCAATACTGCCGTTTCGGTAGTTGTGAAGAGTCTGATGCTGGTGTGTGTATTAGCACTAATGGCTCTTGGGCGTTGTACAATCAAAACTATAGTACGCGTCCCGGTATCTATT
>bat_probe_15541
CTTTGTGTGTTTCTTACAGCTGCTTTTTACTATATTAATAAAGTGAAGCGTGCTCTTGCTGATTATACACAATGTGCTGTTGTTGCTGTAGTTGCAGCCTTATTAAACAGCTTATGTTTA
>bat_probe_15542
TGTGGGTCAATGACATTGAATGGTCTATGGCTTGATAACACTGTATGGTGTCCGCGCCATATTATGTGTCCGGCTGACCAGTTAACTGACCCTAACTATGATGCTTTGTTAATTTCAAAA
>bat_probe_15543
TATGTTATAGGGGATCATAGTAGTCCCATAACTTACCTTATGTTTATAACTACGTTGACTAGCGATTACACGATTACTGTTTTCGTTATAGTCAATCTAGCTAAGTTTATTTCTGGCATG
>bat_probe_15544
TACAGTGTTACAGCAATTACACTTAGAGTCTAATAGTAAAGCCTGGTCGTATTGTGTTAGGCTTCATAATGAAATATTGGCTGCTGTAGACCCAACAGAGGCGTTCGACAAATTCGTTTG
>bat_probe_15545
CTGAATTTTCACATTTAGCTACTTATGCTGAATTAGAAACTGCTCAGTCGTCTTACCAAAAAGCTTTGAACTCTGGTGATGCTTCACCACAAGTTCTCAAAGCTTTACAGAAGGCTGTTA
>bat_probe_15546
GTTTACAACAATAAGTTGTCTGCTAAGAAGGATGCTTCTGGTCAGTGCTTTAAGATATTATTTAAAGGCAGCGTTACGCATGATGCAAGCTCTGCTATTAATAGACCTCAATTGAATTTT
>bat_probe_15547
GGGCTAACTACACAGACTGTTGATTCTTCACAGGGATCTGAATACCCTTATGTGATTTTCTGTCAAACAGCTGACACTGCACATGCTAACAACCTTAATAGGTTTAATGTAGCAGTGACT
>bat_probe_15548
CATAATGACTCGGTGTTTGGCTATTTATGATTGCTTTATAGAACGTGTTGATTGGGATATTACGTATCCTTATATATCACACGAGCAAAAACTCAATTCTTGCTGTCGTATTGTAGAGCG
>bat_probe_15549
GTAGTTTGTATGTTAATAAACATGCCTTTCATACACCTGCATATGACATTAATGCATTCAGAGATCTCAAACCATTACCATTCTTCTACTATTCTACCACGCCTTGTGAAGTGCATGGCA
>bat_probe_15550
TTGATGCTAAGCAACCTATTTCTTTTTATTTGTACAAGAAGGTTAATAATGAATTTGTTTCATTTTCAAACACGTTTTACACGTGTGGCAGAACAGTAGAAGACTTTTCTGCTTTAACTC
>bat_probe_15551
ATATTCTAATATTACATTGTCATATACTGGCCTATTCCCATTGCAAGGAGATTTAGGTACACAGTATTTATATTCTGTGAGTCATGCTGTAGGTCATGATGGTGACCCTACAACAGCTTA
>bat_probe_15552
ACTGGCACTATTGTAATCTCGCCGTCTGTCCAAACTAAGATTAAAAAGGCTTATCCTGCTTTTATCTTAGGTTCATCTCTTACTAATACTTCTGCTGGTTTGCCGTTGTATGCTAATTAC
>bat_probe_15553
AGGCTTATTTCGTATATGAAACTATTCATAATGATTGTGTTCCTGCTATTAATAAGAATGCGTCTCTTAATTCTTTTAAGACATTTTTTGATCTTGTTAATTGCACTTTCTTTGATAGTT
>bat_probe_15554
CAACCTGTAGGGTTATGGCATCTGTGCCTGCTAATGTTACCATTACTAAGCCTGAAGCTTACGGCTATATTTCTAAGTGTTCTCGCCTAACTGGTGATTATCAACATATTGAAACACCGC
>bat_probe_15555
TTTGAGGGTGGTGGTCTCCTTGTAGGAGTCGGCACTAGAGTACCTATGACTGCAAACCTAGAAATGGGTTTTGTAATCTCTGTTCAATATGGTACCGACACTAATAGTGTGTGCCCCATG
>bat_probe_15556
TATGACAAAGACACAAATTTACATGCGACTTTATTTGGGAGTGTAGCTTGCGAGCACGTTACTACTATGATGTCACAGTTTTCACGTCTCACTCAGAGTAATTTGCGTAGACGTGACTCT
>bat_probe_15557
ACCTCCTGTTACTTCTTTTAGAAGACGTAGTGCAAGTGAGTTTCAACTTGCTGTACTCAATTATACGTCACCCATTGTAGTGACACCTATTAATTCTAGTGGTTTCACCGCCGCCATTCC
>bat_probe_15558
TGCTCCAAATGGTTTTTATTTCTTCCATGTAGGTTATGTTCCTACTAATTTTACTAATGTTACAGCAGCATATGGCTTATGTAACAATAATAATCCGTTATTGTGCATAGCACCTATTGA
>bat_probe_15559
AAAAGATTCATGTTCATTAAGATTTTAACGAACTTTTACTAGCAGTATGGTTTCTTTTAACGTCACTGCTATTTTTATTTTATTAGTTGCTAATGCATTATCAAAACCATTATATGTGCC
>bat_probe_15560
CACTAAAGCATCAGCAAAACAAGATGCAGCTCGCATCCTTTGTGGACAATTACAAGCTGCTGGACTCCTCAATGGAATGGAGCTCCGATTCCGCAGTTGCTTTGCCGACATCTTCGGAGA
>bat_probe_15561
TGTGATTTTTCATTAGGCAGTAATATTTCTACTGTGTTCGTGCCTGATAGTCACGACAAAGTACCCCTTCACATAATCGCACCAAGCAAGCTTTATGTTTAAGCTTGTTTAATGCTTCTA
>bat_probe_15562
TATTTATCCCATAAGTTTAGCTTCCCAGATTATATCTGGCATTTTAGCAGCTGCATGTGCTGGTATGTGGCTAGCATACTTTATTCAGAGTATACGGCTATTTATGCGCACTGGTTCTTG
>bat_probe_15563
GTCACTAAGAAAGACGCTTCAGCTGCAAAAAACAAAATGCGCCATAAGCGCGTTGCCACCAAAAATTTCAATGTAACTCAAGCCTTTGGTCTGCGTGGACCAGGCCCGTTACAGGGAAAT
>bat_probe_15564
GGTGACAATGTAGAAGTTCTTAATGAAGACCTCCTTGAGATACTGAATCGTGAACGTGTTAATATTAACATTGTTGGCGATTTTCAGTTAAATGAACATATTGCCATCATTTTAGCGTCT
>bat_probe_15565
GCATCAAGAATTTTAAAGCAGTTCTTTACTATCAGAACAATGTGTTTATGTCTGAGGCAAAATGTTGGACTGAGACCGACCTTACTAAAGGACCTCATGAATTTTGCTCGCAGCATACAA
>bat_probe_15566
TCGGCTTTGATGTAGAGGGTTGTCATGCTACTAGAGATGCTGTCGGTACTAACCTACCTCTCCAGTTAGGATTTTCTACAGGTGTTAATTTAGTAGCTGTACCAACTGGCTACGTTGACA
>bat_probe_15567
GATATGTGTCTCTTGCCATTGATGCATATCCGCTTACGAAGCATTCCGACCCTGAGTACCAAAATGTGTTTTGGTGTTATCTGCAATATATAAAGAAGTTACATGAGGAGTTAACAGGTC
>bat_probe_15568
TTGGTTCTTACAGGCTGTTGTGACCAATCTTATTTTGACAACAAGGTTTGGTATGATCCAGTCGAGAACGAAGATCTTCATCGCGTTTATGCACTATTGGGACAGCGTGTTGCTAACGCT
>bat_probe_15569
GTTGATTTTGCACCTGATGGTACATCAATAGGTAAAGACAATATTACCACTATCTGTGTTGACACTACGACATTTAGTGTGCGTCTTAATGTCCTGGCTTTTTCTGCTTTCAGCACTGCT
>bat_probe_15570
TGCCAATCTTAAGCTAAGCTTTGTAGATCAAGCTAATCATAGTGATATTTTTGGCTTGAGTTGGTCAGGTGATAGATTGGTTGTTTATTCACTTGATGGTGTTACTTCTTATCACGTTCC
>bat_probe_15571
AAGTTGAAAGTTCTTGCTTTTTCTAGTTTCAGTACTGTTGTTGACATTCAAGCTGGAAGCTGCCCTTTTAGTTATAACAATTTAAATAATTACCTTGGTTTTGGATCTTTATGTTTTTCC
>bat_probe_15572
ATGATTGTTGTTCAAGAAAGAACATTAGATCTTGGTGTTGCAGCTAACTTTAATGACACATTTGATCTTACTTTAGCTTTACCTAGACAACGTCAATCTAGGTCTGCTATTGAAGATCTT
>bat_probe_15573
ATGTTGTTTGTTTGCATTGCTTTGTGCATTAGTATTGCCAGTGCTAACTTTAATTGTGAACATAATGGCAATCTTACCATGCGCAGGCTTAAATTGGGTCTGCCTAATAATGTCACAAAT
>bat_probe_15574
GTTTTTATCAGTTATTTTAAGTTTGGCAGAGAAGTAACTGTTGGTGTTGGCAATTCTAAGTCTAATAACTCACTTGGTATCTACTTTTACCATCATAATGGTAATAGTACTACCATTTTG
>bat_probe_15575
CCAACAACCTTATAATGACGTTTTTGGTTTGAGTTGGTCAGGAGATAGACTTATCATCTATTCTGTTGACGGTGTTACATCTCATTACATTCCTGGTATAGGTGATCTTGATGTTGTTTC
>bat_probe_15576
GTTTTATTTCTGGATACTCTGTTTGTGATGATTGCGATGGCTTTCCTAAATATGTTTTTGCTGTTACTGAAGGTGGTGCTATACCTCCAAATTTTAGGTTTGACAATTGGTTTTATTTGA
>bat_probe_15577
ATGTTTCGCATTTTGTGCTTTGCTTTGTGTATTTACTTTTCAAATGCCAATTATGACTGTGCAAGTATTCCCAATGATGCCTTGGGTATGTATCGTCTAAATCTTGGCTTGCCTAGTAAT
>bat_probe_15578
TGCTAAGGCTATTTTTGTCAGCTATTATACGTATGGTAGAGAGTTTGCCATTGGTGTTGGTAATTCTAAGAATAATGCCTCTCTTGGTATTTATTTTTACCACAAAAATGGTGAGTCTAA
>bat_probe_15579
CTTACATTTCTTTGACCAAAATGCGCATAATGACGTGTTTGGTATGAGTTGGTCAGGAGATAGACTGCTTCTCTATCTCAGAGGTGGTGTTAAATCTTATTATGTGCCTGGCATTGGTGA
>bat_probe_15580
ATTTCAGGCTATTCTGTTTGTGATGACTGTAAGGGTTTTCCTAAGTATGTGTTTGCTGCAACTGAAGGTGGTGCCATACCTCCTAGTTTTCAATTTGATAATTGGTTTTATTTGACCAAT
>bat_probe_15581
TATGTCTAAAAATGCAGGTGCTAAATGTAACGGCTATAGTAATTTTGACATTGGTATAGTCGATGCTATGCGATTTTCGCTCAATTTTACTGATAAACAGATTGTACGCAATGGCGTTAT
>bat_probe_15582
GTTATATTAATTATTTCACTAACATGTCAACAGGGGCCAATACTAGTCAATTTGTGGGTGTGTTACCACCACAGGTTAAAGAATTTGTTATTATGCGCAATGGAGATTTTCACTTGAATG
>bat_probe_15583
AAGTTCTTACTGAAACTAACTCTACCACAATTCAGAATTTGCTTTACTGTAATAACCCTGTAAATACTATTAAGTGTCAACAGTTGCGCTTTAACCTTGATGATGGCTTTTATTCACACA
>bat_probe_15584
TACAACACGACTAAAATTCTTAGCTTTTTCTACATTCAGCACTGTTGTTGATATTCAAGCTGGAAGTTGTCCCTTTAGTTATCTCAATTTGAACAACTACCTGAGTTTTGGTTCTTTGTG
>bat_probe_15585
GAAAGTTGGTGTTTTGTATGTTTCACATACTAAAGGTGACAACATACTTGGTGTTCCTGAAAACAATTTGCCAACCATTGGTGTTAGTGACATGAGTGATGTCAAACTTAATGTTTGCAC
>bat_probe_15586
ATCTGCTACTCAAAGTGTTAAATTGCCTTTTGATACTCGTATCAATTTGGGCTCTTTTTACTATCATTATAAGAATTCAAGTGCTGAGCTATGTAAAACTCCTAGCCTTATGTATGGCGG
>bat_probe_15587
ATGTTTCTCATTTTGTGCTTTGCTTTGTGTCTTTACTTTGCAAATGCCAATTATGATTGTTCAAAAGTGTCAAATGGCAACTTGGACATGTATCGTCTTAATCTTGGCTTGCCTAGTAAT
>bat_probe_15588
GCTAAGGCTATTTTTGTGAGTTACTACAAAAATGGTAGAGAATTTGCCATTGGTGTCGGTAACTCCAAGAACAATGCTTCTCTTGGTATTTATTTTTACCATAAAAATGGCGAATCCACT
>bat_probe_15589
TTGCATTTTCTTGACCAAGATAATCATAGCGACATCTTTGGTATCAGTTGGTCTGGAGATAGACTTCTTCTCTACCTTAAAGATGGTATTAAATCATATTATGTGCCTGGCATTGGTAAT
>bat_probe_15590
TTGATAATTGGTTTTATCTAACTAACAGTTCGACACCAATTCCTGGTATGTTTACATCTGTACAGCCTTTTAATTTGTCGTGTGTTTGGCCTATTCCTGTGTTGACTAGTAATTCACTCC
>bat_probe_15591
GTCGATTTTGCACCTGACGGTACATCTATAGGTAAAGACAATGTCACTACTATTTGTGTTGACACTACGACATTTACTGTTCGTCTTAATGTTGTAGCTTTTTCTGCTTTCAGCACTGCC
>bat_probe_15592
CCTAGACTTCTATTTGAACCTAGAGTTCCTGTTGGTGCTGATTTTGTTGAAGTTAGCAGTTGTAATGTCACTTTTGTTAATTTAACTGTCAATGAGCTGCCAAATCTTTTGCCTGATTAC
>bat_probe_15593
ATGTTTTGCGTTCTGTGCTTTGTTTTGTGTTTCAATATTGTAAGTTCTAATTTTAATTGCGACAATAATGGTAACCTAACCATGCGTCGCTTAAAATTAGGTTTGCCCAATAATGTCACA
>bat_probe_15594
GCCGTTTTTATTAGTTATTATAAAAACGGCAGAGAAGTTGCTGTTGGTGTTGGTAATTCTAAGGCTGATAGGTTCAAACCTACCTTGGGAATTTATTTTAATCACCACAACGGTAATAAA
>bat_probe_15595
AACTTGACTTTGTTGACCAAGGCAGTTATAATGATGTCTTTGGTCTTAGTTGGTCTGGTGATAGGTTGGTTATCTATTCTACAGACGGGGTCACTTCACATTACATACCTGGTATTGGTG
>bat_probe_15596
GAACCTTAAGTATTCTATTAGTGGAAAAGAACGTGCTCGCACAGTGGGTGGCGTATCATTGCTATCCACTATGACTACACGCCAATACCACCAAAAACACCTCAAATCCATTGTCAACAC
>bat_probe_15597
GTCGCTTACAAACTTGTCAGTCGTTACTTTGATATTTATGATGGTGGTTGTATTACAGCTAAAGATGTTGTGGTCACTAACCTCAACAAAAGTGCTGGTTATCCACTTAATAAATTTGGT
>bat_probe_15598
CTCAATTTAAAGTATGCTATTAGTGGTAAAGAGCGTGCACGCACCGTAGGTGGTGTTTCACTCTTGTCCACTATGACAACCAGACAATACCATCAAAAACATTTGAAATCCATTGTAAAC
>bat_probe_15599
GCTCTACAGCGCAGGTTGTATGACAACTGCTACAGATCGTCTAGTGTAGATGAGTCTTTTGTTGATGACTACTACGGTTATCTTAAAAAGCACTTTTCTATGATGATCTTATCGGATGAT
>bat_probe_15600
ATGCGACTACAGCATACGCCAACTCTGTTTTTAACATTTTTCAGGCTGTTAGTGCCAACATTAATAGACTTTTGAGTATAGATAGTAACGCTTGCAATAACATTGGCGTGAAGGCTCTAC
>bat_probe_15601
GCTATGATACTTGGTTCTAAACACACGACTTGTTGTACCACAGATGAGAGGTATTATAGGTTGTGTAATGAACTTGCACAAGTATTAACAGAAGTTGTGTATTCCAATGGTGGTTTTTAC
>bat_probe_15602
GATGCAGCTATTAGAGATTTTGACTTTTACCGTTATAACAGACCTACTGTTTTGGATATATGTCAAGCTCGTGTTGCTTACCATGTTGTTAAGAAATATTTTGAAATTTATGAAGGTGGT
>bat_probe_15603
TCCGTCTAGGATTTTATCTGCTGGCGTTTTTGTTGACGATATTGTAAAAACTGATGCTGTTATACTTCTTGAACGATATGTTTCTTTGGCAATTGATGCGTATCCATTGTCTAAGCACCC
>bat_probe_15604
TGAACAATGTTTCAGATTGTGTAGTTTTTGTTACATGGTGCCATGGACTGGAGCTTACAACCCTGCGCTATTTTGTTAAAATAGGTGCAGAACAGGCATGTTCATGTGGTGCCAGAGCTA
>bat_probe_15605
TACAGGTTATGTAATGAATTGGCACAGGTCTTAACTGAAGTTGTTTATTCCAATGGCGGATTTTATTTTAAACCTGGTGGTACAACTTCTGGTGATGCAACCACTGCTTATGCAAATTCT
>bat_probe_15606
TTTGCCTAACATGATTAGGATGATCTCTGCAATGATTTTAGGGTCTAAGCATGTAACGTGCTGCAACTCTGGTGAACGTTACTATAGACTATGTAATGAGTTGGCTCAGGTTTTGACGGA
>bat_probe_15607
AGAGCCCCGCCTAACAGCCTAAGGATAATGGCATCCCTTGTTCTTGCTCGCAAACATAGTACTTGTTGTAACCTTTCACACCGTTTCTATAGGTTAGCCAACGAGTGTGCTCAGGTACTT
>bat_probe_15608
TTGCCTATTATGATACGCATCATCTCTGCTATGATACTTGGTTCTAAGCATACCACGTGTTGTGACACAAGTGAGCGATATTACAGGTTGTGTAATGAGCTGGCACAGGTGTTAACAGAG
>bat_probe_15609
AGTCAAGGCAATACAGCGCAAGCTTTATGATAGTTGCTACAGGTCATACAATGTTGATGCTGGCTTTGTGGATGATTATTTTGGTTACCTACCTAAACACTTTTCTATGATGATACTCCC
>bat_probe_15610
GTCAAATCTCTACAGAGAGAGTTGTATGACAACTGCTACAGATCCTCAACTGTTGATGATTCTTTCATAGATAGGTATTACTGTTATTTACGTAAGCACTTCTCTATGATGATACTTCAC
>bat_probe_15611
GGTCAAGTCAATGCAAGGCAAATTATATGACAACTGCTACAGATCATCAAGTGTTGACGAACAATTCATGGATGAGTATTTTGCGTTTTTACGCAAACCCTTTTCTATGATGATATTCTC
>bat_probe_15612
TAAGTGCGATAGAGCACTTCCTAACATGATTAGGATGATATCTGCTATGATATTAGGTTCTAAGCATGTTACATGTTGTACTGATTCTGACAGGTTTTATCGACTGTCTAATGAACTAGC
>bat_probe_15613
GTAATAATGAAACTGTTAAGAGCATACAGCGTCGTATTTATGATAGTTGCTATAGATCATCTGAAGTTGATGACCAGTTGGTTGATGATTTTTATAATTATCTTTGTAAGCATTTTTCAC
>bat_probe_15614
ACTGTTGCACAGCGTCTGACCGTTACTATCGTCTTTGTAATGAACTTGCACAAGTTCTTACTGAAGTTGTTTATTCTAACGGCGGTTTTTATTTTAAACCTGGTGGTACTACTTCTGGTG
>bat_probe_15615
TTTCCAGGCAGTAAGTGCTAACATAAATCGCATTCTGGGCGTTAATAGTAACACTTGCAATAATCTTGCTGTTAAGAGTTTACAACGCGCCTTGTATGATAATTGTTATCGCACTGGTGC
>bat_probe_15616
GGCATCATGGTATTACCTGGTGTTGTAGATGCTGAAAAGATGGCCATGTACACTGCTTCTTTAACTGGTGCTATGGTTGGTGGTGCTATCACTGCTGCAGCTTCTATACCATTCTCCCTT
>bat_probe_15617
CTGACGCTCAGGTTGACCGATTGATTACTGGCCGACTTGCTGCTCTTAATTCTTTTGTCGCTCAGACTCTTGTAAAGTATGCTGAGGTTCGATCTATGAGATCCCTCGCCATGCAGAAAA
>bat_probe_15618
GAGTATTAATAATCAAGAAACCGTAGTGTTCATCATACATGATACTGTAACGGTAAGATGACCCAATGTATTGAACGTTTGACTGTAACTCAACGTGCATGAAACGTTGTGCGACCTTGA
>bat_probe_15619
GATCAGAAATCTTCTAACAAACAACGTTGCTGTGTTTCGCGGGCCAATATAAGACTTGCAAATATACGAAGCATGTTAGGCATAGCTCTATCACACTTAGGATAATCCCAACCCATAAGA
>bat_probe_15620
AATCCGAAGATGGAATGGAGTAGGGCATACAGTCACAGAGCACTACATCAGAGAGAATCATCATACTAAGATGCTTACGCAAATTAGTATAGTCGTCAGAGACAAGTTTCATCAACATGT
>bat_probe_15621
CGACTTACAGCGTAAACTGTATGAGAATGTGTATCGTAGTGTCCATGTTGATGAAAAATTTGTTGATGAGTATTACGCATTTTTGCGTAAGCACTTCTCTATGATGATTCTATCTGACGA
>bat_probe_15622
AAACCACTGCACATGGCAAAAACTACTTGTACAATGCACCTGGTGGTTATACTCCTTGCTTATCCTTAGCCTCTCGTGGGTTCTCTACTAAATACCAATCACATAGTGATGGTGAGCTTA
>bat_probe_15623
TTGGGGAATTATACTTTTTACCAGAAATGGCCATGGTACATATGGCTTGGATTCATTGCAGGGCTTGTCGCTCTTGCGCTTTGTGTTCTTCATTCTATGTTGTACTGGTTGTGGTACTAA
>bat_probe_15624
AGACTTTTGTCTACTCTTCTCAACTAAACGAAATTCTATTGTGGGCCAATGGCTATTGGTCCTCAATATTTGTGAAATTTCGTCTAGCCGGTCTGCGTTAGGAAGGCAAGTGTAGTGCTT
>bat_probe_15625
TCGTTGTGGAAACTTACAACTGCTCCTAATGGCACACGGGCACTACTCGCTTGCTGTTGCAAGTGATGCTGAAATTTCTGCTGTTGGTGTCAGGACCATGACAGAGGCCGTCACGCGTTA
>bat_probe_15626
TACGGGAGACGACATCCTCCGGGTTAACATCTGCAAGTTTGGCGACCGTCCTTGCAATCTTAGGGGATGGCTTGTTTTGTCAAACTCTAATTATACACTTAATGAATTTTATCTTATTTT
>bat_probe_15627
GTGACAATACCGAACTTGTTATTAATGACACCACTTTTGTTAAGGCATGGACTGTTGTGCGTACAGCAGTTCCCCATGCCAAAACCAATGTTACTGGCATTGAGAGTATCAAATACAACC
>bat_probe_15628
AAACTTTGGCGTTGGTTTTGTGCAGTCTGGTGAAACTCTGTCAGCTGTGGTCAGTAGGCCTGTGTTTATGCATGCACTTGTTGCGTGTCCTTGCGGTGCCTCTGGCTGGACTGTGGGTGA
>bat_probe_15629
CGGTACTGGGACTAAGTACTACAATGGCATGACATTGAAATATGTTTGTACCATGGAAGGTGTCTCCATTTGGCGTGTTATTAAGTTGCAGGCTGTTAAAGGCTTTGTTGCTGCAAGCAC
>bat_probe_15630
GATGCTGAGGTGCTTGAGACTCTTACACAGGGGTTTTTTGAGCTTTCTAACAAAGTTGTGGATGTCACTACTGAGATCTTTAAGCTCATTCCTTGGTTTATCCGTAAGTGTGAGTGTTTT
>bat_probe_15631
AAGGTTGTTAATGGCACTGTTAGCATTATTGTTGACGTGCCTGAAAAGTTTGCAGACGCATTTAATGTGTTTAAGAACGCATTGGAAGTTGTTGTTTCGGCTAACACTGAGTGTGTCAAA
>bat_probe_15632
GTTAAATCTGGCACATATTTTAATGCTGTGATTGGTGCAACTCGTGAGGTCGAGGTGAGGCGTTTGGAAATTTCAGACGCTTCACTTCTGGCTGTAGATGTTGTTCCATTTAGTAACCAA
>bat_probe_15633
CTGACCCTGTGCGGGTTGAGTGTCCTAAGGCACTTAGTTTCCTTGATGGCGGTGCCATTTGGGAGGGTGTCAAGAATACTTGTACAGATCTTGTCGCCTTTGTCAAATCCCTTGATATTA
>bat_probe_15634
TATTACAGTGGCCGGACTATATTTTTGCAAGCTTGACCTTAAGGCACCTGTTTTGTGGCTTAAAGATAGGTGGGTTTCCGTTGAGGAATTCAAACCTGAAGCCGGCATACCTGTGGAGGT
>bat_probe_15635
AGACCCAGAACTTGAAGGTGTGGTTGTTGTTGCAGATGATTATGCATTTTACAAGTCTGGTGATCGCTACTATCCCTACACGTGTGATGGTGCCGCTAAGGTCTGTTACAAGCAAGGTGG
>bat_probe_15636
GCTTGAGCGTATTATTGGTAAATCCCTTTCACACAGCGGTGATGACTGGGACGTGTTTGAGGATGCTCTTCGTGGTGCTGTTGGTCTTGTTGCGGAACAGATGACCATGCCCCCTTTTTA
>bat_probe_15637
CGTTGAACAGATTGATGATAACGTTGAAATTGTGGAAGAAGAGTTCATCCCCACCTCTGATGAACAGGACAAAGTTGCACAAGAGTTTGGCATTGTTGTTACACCACCTGCTGTAACTGT
>bat_probe_15638
GACTCTTTGATGACCATGATGCTTTTAAGCTCTTCAGGGCTGGTCGCGTCGAGCACTTTGTTCAGAAGTGCTACGAAGCGATTGGTGCTTTCAAGGGTAGTATGGGTGATGCAGGCCAGT
>bat_probe_15639
TTTACCTACAGGCAGGTCATTTCCCTATGGAATTTGCCTTGTTTGTAATGGTGTGCTTAACTACACAATTAAGTCTATTGATGGTACTGGCATATTTGTACAGGACCCTGCACCTTTTAA
>bat_probe_15640
TGATGGCAATGGTGTTGATGCACTCAGATGTGGCGCTAGCGTGAACACTATTTGTGTTAAGAACGTTAAGATGGCCACTCTGAAGCCATTTACAACTCATGCGAATATTAAGTTCTACCG
>bat_probe_15641
TGCTACTGGCGGTGAGCTGCAGCTTATGTCTGATTCTTATATTGCGCAGCATAAGAAGGTGTGGACAGGGTCTGGCTGTATGCTGGAGTGCTCTTTGTTTAAGGTGCTTAATGTCGTTGG
>bat_probe_15642
TATTTTTGGCATACCTATAAATGCCTCTCTTGCACAACTTGTTAGCGTTGCTGGTGATAAATCTTGCCATTGCTTCGTTTACAGTGCTAAAGAAGAAGAAGCTGTGCTTGCTGCACTTGT
>bat_probe_15643
AAGCTGGGCCTGAGTCTCCTAAGAAGAGGACCAAGCCCTTGCCCAAGGTAGATGGTGACACTCCTAAAAAGGATGTTAAGCCCTCACCTAAGGTCGAGCCCGAACCTTCTAAGCCTGTCG
>bat_probe_15644
TCTTGAGCCTATTTTGACTGTAGGGGAACTTAAGTTCTATGACAACTTTGCATCTGTACAGAATATGTACTGCAATTTTGTTGTTTATGTTTCCTCAGACTTGACACTTGATGCCTTTGG
>bat_probe_15645
ACTTAGAGAGGGTTTTAATGTCTGTTGTGCTGTTATGCCGGACTTAGATGACAGTAAATACAGTATAAACCTTAAACGCACCTTGCGCAAGTTGAGTAAGCTTGAAGGCGCTTTGTCTGG
>bat_probe_15646
TATTATGGTTAAAGTGCAAGACGTCAATGGTCGTGAGGTTATTGATGTGCCACTTGCAGCTAATCAGACCATAGGTGATCAGCTTGACACCGCTGTAGTAGAGTCAAATGCTGATGTAAC
>bat_probe_15647
CTCTGGATATGCTTTTGAAAGCGTTTACAGTGAAGATCTGAGACTCCTTACCTCTACCGACAACAACTGCTGGGTTAACTCATGTTGCATTCTTTTGCAGCGCGCCCGTGTGCAGTTTGT
>bat_probe_15648
ATGTCGAACATGCCTTGTTGGCAATTCGTAAACACCTTAAGAATAATGCCACTTTGGTCATCGGACAGTCTTCAGTTTGTACTGCCTGCGACTTCTCTGACAAGTATGTTGAGTGTGCTG
>bat_probe_15649
TGATTTAAAACCCACTGCTTTGAATTCCACTACGGCTGTTAAGTCGAGTACTTACAACCTTTATAGTGGCTTTACATCAGCTGGTCATTATACAGTTTGGTCGCGCGGAGTTGTGATTGA
>bat_probe_15650
CGTGTCTTTGAATGAGAAGGCTGAACAGTTCTTTTCTTTTGGCGACTACGTGCGTGTTAATATTGTAGCAATTCTGGTGTGGTTCTTTTCCATTTTCCAGCTGTGTTTTAGGGCCTTTAA
>bat_probe_15651
GGGTAGATGGTGGTTTGTTAAGACTTTAATAAAGCTAAAAATAGTGTTGTTTACGCTATATGCTTTAATGGTCTTATTGCTTGCCTATACGCCCATAAGTCATACTGTCTGCACTGGTTA
>bat_probe_15652
TGCCCACCTTACGGTACAGTGGACTTACAGGCTTCAGACACTGGATGTTGCATTGTGGCAATTGGCTTATTTTATTATTATGGCTCTTGTTGGTGGTTTTTACACGCGTATAATCCTTGT
>bat_probe_15653
TGACTGTTGTTCTTGTTGTTAAACTGTTACTTTTTTTTAAACATGTTGTCTGGGGCTGTGATTCTACCAGCTGTGTGGCTTGTTGCAAGAGTGCCAAGCTTAAGCGTGTGCCTATGTCTA
>bat_probe_15654
TGGTAACACTTTTATTAATGCTGAGATTGCTCGTGAATTGAGCAATGTTGTTAAGACAAGCGTTACACCTACTGATGTGGCTTATGTTGAAATAGACAAGGTTGAATTTGAGGATGGTTT
>bat_probe_15655
TGACTTTATAATTTATAATGACGGTGGTGTTAACGTTACCAACGTTCGTAACGCTGCTGTCTATTTCTCACAGGTGCTCTGCAAGCCTATTAAGTTGGTTAATGCTACACTTCTGGCTAG
>bat_probe_15656
TAGGAAGGAAATTGGTGTTGTGTGTTCAGAGGATGAGTTTGTTAAGGGAGTTTCACATGCTCATAAGCATGATGTTCTTCTTACAGACATGGCTTATAATAACCTTTGCACTACATATGC
>bat_probe_15657
TGTCTGGAATGTTAGGGATTTTTCCATGCTTTCAGACGAGGCACGTAAGTATGTTGTGAAAACGGCTAAGGCTAAGGGTGTTACTTTCTTACTGACTTATAACACTAACGCTATGAAGCT
>bat_probe_15658
TGTTATTGGTGTTTATGTGTAGAGGCTTCTTTTCCACACCAACTTATGCTACTAGTATTGAAGGTTTTGATTTCAAACTTATCAAGGATGGTAAGTTAGTTGATTTTGTTACGCCAGAAC
>bat_probe_15659
GTCTTCTAGCACTGTTCCAGGAGTCCCATCTAATGTAGAGTTGTTAGGCCGCCAGCTTATGTTTTACATTCAAACTGCATTTAGCAGTAGTGCTAACTGCTATGCCATTGATGGTGTTGC
>bat_probe_15660
ACTGTACAGTGATCTTGTGCCTCATGCTTATTACAAGTATGATGGCGACAAGTTCATTAGGCTGCCAGAGATTCTTTTTAAGGGTTTCGGTATGCGTGCTATCAAAACCGAAGAGATGCA
>bat_probe_15661
TGGTATTGGTTTGTTTAACTTCTTGTACAATTTGTGGTCTGTTTTTAATAGCAGCTGGTCTGTAGTTGCACTTTCTGGACAAATGACATTTAACTTGTGTGTTGCTTGTGTGGCCATTTT
>bat_probe_15662
TTACACAGAACTTCCTTGGTATGGTTGGCTATGCTGTTGTTTATTTTGCCTTAACGCGCAACTGGTATTACAGTTGGGTTTGGCAGATTTTTTATGTTGTTGCATATGCCTTTATTGCAC
>bat_probe_15663
GGAACATTTGAAGGTGCTGCTGTTGGCACTTTTGTCTTGGACATACGTTCCTATGAGAGGCTGGTTAATTCTGTGTCAGCTGACAAGTTAAGACGTCATGCCGCTGATTATAACAAGTAT
>bat_probe_15664
GTATACACCACCATCTGTTAGTTTTAACTCCACTCTTCAGAGCGGCCTGCGGAAGATGGCACAGCCTTGTGGTATAATTGAACCTTGCATTGTGCGTGTCTGTTATGGCAATGTTTCACT
>bat_probe_15665
TCTGTGTAATTTTACTATTACTAAGGGTAATGTCACATTAGGTGTTATAAGTGCTCACATGCGTGGTGTTAACCTGGTTATTAAAGTTAACCAGAACAATGTTACCACACCCTCACATGT
>bat_probe_15666
TCGTGGTTCCTTTATAAACGGTGCTTGTGGTTCACCTGGTTACGTTGTTAGTAATGGTGTTGTGGAGTTTGTGTACATACACCATCTGGAACTTGGCACTGGTGTGCACGTGGGTTCTAA
>bat_probe_15667
GCTCTTCTTAATGGTGACAATTGGTGGTTACAACCCTCTAGTTCTAGTATTGATGCCTACAATGAATGGGCACGTAGTAATGGTTTTACGAGTGTTACTTGTCTTAATGCATTTAATATA
>bat_probe_15668
TGAGTTTACACTTGGTGAGGTTGTTAAACAGATTTATGGTGTTAACCTCCAATGTAGCAAGACAGTTAGTGCCCTTAAAGGTGTCATTGTTATGTGTCTTCTGCAGGTATTGTTTTGGGT
>bat_probe_15669
GCACAAAGCCGTTTTTGCCCACGTCTTCTTGTTGCCTGCAATTCTTATTGTGTGTTCTTGTAATGTTGCTTTTGACTATTATTATGTAACATACGTAGCGGGCTTCCTGGATCAGACAGT
>bat_probe_15670
TACTACAGTTGCCATTGCAATTTCAACGACTGTACTCACATGGTTCTATAATAGAGACCCTGTTGTTGCTGGCATTATGTTTTTGTGTGCTTTTATGCGAGAATGGTATGTTGGTCTTAT
>bat_probe_15671
ATTTGCTTTTTGTATGTATTGGGGCTTGTTGTATTGGATTAATAGCATCTTTAAATCTTCATGGGGCATTTATGACTTTGTTGTAAGTCCCGCTGAGTTTAAATACATGGTTGCTAATGG
>bat_probe_15672
ATTGACTGACATTAAGTGTGCTAATGTGGTGCTTCTTGGCTGTTTGTCTAGCATGAACATTGCTGCTAATTCTAAAGAGTGGGCTTATTGTGTGGATCTTCATAACAAGATAAATCTTGC
>bat_probe_15673
ACAATGCATTGTTGCAGAGTGTTGCTAGTGCGTTTGCTCAGATGCCATCATACATTGCGTATGAGACAGCACGCGCTAACTTTGAGGATGCCTGTAATAGTGGTGCAAACCCCCAACTTA
>bat_probe_15674
TACAAGGAGGCGCGTATTGTCAATAGAAAGTCTAAGGTTATTAGTTCTATGCATGCAATGTTGTTTTCCATGTTAAGAAGGCTTGATATGTCTAATGTGGACCATATTATGCAGCTTGCT
>bat_probe_15675
ATGTTGTCCACTATGCTGGTGCTGTGTGGAACGTCTGTGATATTAAGGATAATGACTCACGTGCTGTTCACGCTAATGAGATTAGAGCCGACAACGTTGAGGGCATTTGTTGGCCGTTGA
>bat_probe_15676
AGAGGGTAAAGCTCTTTACCAGAATGAAACCGGTAAAACTTTCATCTATGCTTTTGTTGCTGACAAGCCTGACTTGAAAGTTTTGAAGTATGAACATGAGGGCGGGTGCATTGCTGTTGA
>bat_probe_15677
TCTTGGTTTCATCGGATCTACTATCAGACTTCAAGCTGGTAGACAGACCGAGGTTGCCACAAACAGTTCTTTGTTGACTGTTTGCGCGTTTGCAGTTGATCCTGCAGCCGCATACGTCGA
>bat_probe_15678
TGACAGATCCCATAAGGTTCTGTCTGGAGAACGATGTTTGTAGAGTCTGTATGTGCTGGCTTAACCATGGTTGCCAGTGTGATCGGGCCGCTATGCAGAGCATCGGCCAAGACCAGGCTT
>bat_probe_15679
CTCAATGGTTCCGACGTGGACGTAGTCGTCCGCGCTTTTGACATTTATAATGCGCGTGTTGCTTGTATTGCCAAGTATCCTAAGACTAATTGTGTTAGGATGCATAATTTGGACGAGCGC
>bat_probe_15680
TTCTTTGAATGGCGTGATGGTCGTTCTATTTATGGCAATGTTGTGCGTCGTAATCTTACTAAGTACACTATGATGGACCTTTGCTATGCACTCAGAAACTTTGACGAGAAGGATTGCGAT
>bat_probe_15681
TGCCAAGCTAGGTCGTATTGTCGCAACTGCAATGCTTAAGTGTGTTGCTATGTGTGACACTATGATAGAGCAAGGCGTTGTTGGTGTTCTTACGCTTGACAACCAGGATCTGAATGGAGA
>bat_probe_15682
CCATGAGTGCTTCCAGAAGAGTGATATCTTTGGCTCTGACTTTAAGACTTTTGATTTGCTTACTTATGACTTTACGGAGCATAAGGAAAAGCTTTTCAATAAGTACTTTAAGTATTGGGG
>bat_probe_15683
TTGGCCCACTGTGCCGTAAAGTTTTTGTAGATGGTGTTCCTCTGGTTGCCACGGCTGGTTATCATTTTAAGCAGCTTGGCATTGTATGGAACCAGGATGTCAACGTGCACTCCACTAGGC
>bat_probe_15684
CTGCATTGTCCACAGGTATGACTAAGCAGACTGTGAAGCCAGGTCATTTTAATCAGGAGTTTTATGAGTTCCTCAAGGGCAAGGGATTTTTCAATGAGGGTTCAAGTTTGACTCTCAAAC
>bat_probe_15685
TGTTGGGTCGAAACAGATTTGTCTAAAGGCCCACACGAGTTTTGCTCTCAGCATACTTTGCAGATTGTGGACCAGGATGGCAAGTACTACTTGCCATATCCTGACCCTAGCAGAATTATC
>bat_probe_15686
CTGATCCTGAGTATCAGAAGGTGTTTTACACCATGCTTGAGTGGGTTAAGCACCTCACTAAAACTCTACACCAGGGTATTCTTGAAACATTCTCTGTCACTTTGTTGGAAGATGCTTCTA
>bat_probe_15687
TTTTTGGCTTGTACAAAGCATCTGCCACTGGCTCTGAGGATGTGGACGTGTTTAATAAGCTGGCTGTGTCTGACTGGTCTGATGTTGAGGACTATAAAACTGCTAATAAAGCCAAAGAAT
>bat_probe_15688
TACCGTTACTTTCAAAACTACCGCCACTACCAAATTGGTGCCTGGTATGGTCTTTGTCTTAACTTCTCATAACGTACAGCCACTGACTGCCCCTACCATTATTAATCAGGAGCGCTATTC
>bat_probe_15689
GGGTCCACCTGGTAGTGGCAAGTCACACTGTGTGATTGGCCTTGGTTTGTATTACCCTGGTGCTCGTATTGTGTTCACTGCCTGCTCTCATGCAGCTGTGGATTCGCTGTGCCATAAGGC
>bat_probe_15690
TATATTTTCCACTGTCAATGCCCTCCCAGAGGCTAACGTTGACATTGTTGTGGTTGATGAGGTTTCTATGTGCACTAATTATGAGCTTTCACTCATTAATGCTCGTATTTTATACAAGCA
>bat_probe_15691
GTGTGGCGTGGGACCTGACATTTTCCTGCACAGGTGTTACAGGTGCCCTGCAGAAATTGTTAGAACTGTTTCTAAGATGGTGTACGAGGACAAGTTCCTGCCTGTACATCCTGATTCCAA
>bat_probe_15692
CTTGGTCAAAGGCTGTATTTATCTCACCTTACAACAGTCAGAATTACATGGCTGCGCGGTTTTTGGGCATTCAAACCCAGACTGTGGACTCTTCGCAGGGCAGTGAGTATGATTATGTTG
>bat_probe_15693
TCTTTTCGATTTGTTGCAGTTCTTTGAGGTCAAGACTACCGACTTGCAGGCCGATGTTGTTTGTGGCCTGTTTAAGGACTGCTATCGTTATGAGGAACCCCTGCCGCCATCACATGCAGT
>bat_probe_15694
TATGGGCTTTAGATTTGACATTAGTATCCCTGGTTATCATAATTTGTTTTGTACCAGAGATTATGCTATTCGTAATGTCAGAGGCTGGATAGGCTTTGATGTTGAAGGTGCACATGTTTG
>bat_probe_15695
CACCATACAACCAATTAAGGCCCGCGCACCTCCTGGTGAACAGTTCGCCCACCTTATACCACTAATGCGTCGTGGGCAGCCTTGGACAGTTGTGCGCAAGCGCATCGTCTCTATGCTAGC
>bat_probe_15696
GTGTGTCACTGCGGCAAAATGGCGCGGTGTTATTCTTCTGCTCAGCACCAATTTTACTGTTTTAACCATTACCAGGATTGTGACTATCTCTACAATCCACATGTAATTGACATTCAGCAG
>bat_probe_15697
TGTATGAATGCTTTGTCAAGCATGTAGACTGGACAGTCACATACCCCTTTATTGCCAATGAGGCGGCAGTTAATAAGAGTGGTCGTGTTGTGCAACGCCATGTGATGCACGCGGCTATAC
>bat_probe_15698
CCAATGTGAAGGCTCTTGAGTATGACTATATGACACATGGCCAATTGGACGGGCTGTGTTTGTTTTGGAATTGCAATGTTGACATGTACCCAGGTTTTGCTGTTGTTTGCCGCTTTGACA
>bat_probe_15699
GCAAATTTGAAGCCTGCACCTTTTTTTTATTTTGATGATGGTGACTGTGATAAGATACAGGGAGAGATTAACTATGTTCCCTTGCGATCCAGTTCATGTGTTACCAAGTGTAACATTGGT
>bat_probe_15700
GATGTTTATAACTTGTGGCAGTTGGTTATGAAATCCAACCTTCAGGGTTTGGAGAACATAGCATACAATGTGGTTAAGAAAGGCCACTTCGAAGGTGTTAGTGGCGAGTCACCCGTTGCC
>bat_probe_15701
AAGCGCAAAGTTGGTTTGACACCGCCACTGACAGTTCTGCGCAATCTGGGTGGTACGTGCACATACAAACACGTTTTGTGGGATTATGATGCAAATGTACCATTTACACAGTACACTAAG
>bat_probe_15702
TCATTGACTGCCATCAAGAACCTTACAGCTATTAAGCTTAACTTTGGTTATCTTAATGGTTTAGCTGTTTCTGACACCACTATTGTTAGTGGTGCAGTAGTTAGTAAGAAGCCTGTTTGT
>bat_probe_15703
AGATTTCCTTAACATGGATATTGGTGTGTTTGTTACTAAATACGGCCTGGAGGACTTTAACTTTGAGCATGTTGTCTTTGGAGATGTCTCTAAAACTACTTTGGGTGGTTTGCATTTGCT
>bat_probe_15704
GATCCTAGCTCAAAGATGGTCTGCACCTACATGGATTTGCTTTTAGACGACTTTGTGACAATTTTGAAATCTTTAGACCTTTCAGTAGTTTCAAAGGTGCATGAAGTCATTATCGATTGC
>bat_probe_15705
GTCTACAAATGCCAGCGCATGTGTATGGACGCTTGTAATTTATACAATTATGGACGCGCCATTATACTACCAAGTGGCATTTCTGTTAATGTTGTAAAATACACACAGTTGTGCCAATAT
>bat_probe_15706
ATGGTTACCCGATGACGCCATACTGGTTGATAATGATGTACGCGATTATGTGAGCGACGCAGATTTTAGTTTTACTGGTGATTGTACTTCGCTTTATCTGGAGGACAAGTTTGATCTTGT
>bat_probe_15707
CTGGGTGGGACTATCGCAATTAAGGTTACGGAGTACAGCTGGAATGTACGCCTTTATGAGTTGGCTCAGAAGTTTGACTATTGGACATTGTTTTGTACAAGTGTTAATACTTCGTCATCA
>bat_probe_15708
TATGTCCCAGTCATATAACTCTGTTCTTGATTTGTCCAAATTTAAACTTAAATTGAAGGCAACTGTTGTTGTGCCACTTAAAGATTCAGATGTAAATGATATGGTTCTTGGTTTGATTAA
>bat_probe_15709
TTCCCCCTAGTATCTATCATATTATATAATCCAGTTCTGCTACACGTTTATCGCTGGCATAACTATAAACATGTGGACAACGAGGTTGTGCGTGTTTATGGCATTTTTGCTTTGTGCAGA
>bat_probe_15710
GCGAGAGGGTTCTAACCACGGAGCTAGTGTTTGTAGTACTGGTAATAATTATATATTTTACCCTGGGCTTCCACCTAATGACACAGCTATTATCTCAGGCTATTTACCCTTTGATGGATC
>bat_probe_15711
AACCATTTGATCCTAACATATGGCAGTTGTACGTTTCTCAGTATGGTAATGCTTATACAATGCTCGTTAGCATTTGTAAATGGCCTTCACAACGGGCTTTAGCGTACAGCACCACTGTTA
>bat_probe_15712
GATCGCAGTGTGCATGTTTTTAGAGTGCCTGGTTCTGACAAGTGGAATGTTTTTAGTATTAGATGTTACCACGCCAACTCTTGCATGCACAAAGCTATTAATACCACTACAACAGCCGTA
>bat_probe_15713
TGACTTTGGCTTTAATAACTGGTTTTATCTTACAGAGTCTTCCTCGGTTATTAATGGTCTGGTACGGTCTATGCAACCCTTACGGATACTCTGCCTTACACCTGTGCCTAAAACAACCAC
>bat_probe_15714
AATGTTTTTACTAATGGTTTGTCTTTGTTGGTGTTAGAATTTCAATTGCCCGACCGTGATGACACTGCTAATGCCACTATTTATTGTATAGATGATAATGGTAATTCTAGCATACCTTTT
>bat_probe_15715
TTGACTACCGATGGACAGTTCTATCTCAATGGCTACATGTTTGGTCAGTTTAGCCCTATAGCTCGTGTGTATTTCTCATTTGCAACACATGATAATGCAGGCTTTTGGACCATTGCCTAT
>bat_probe_15716
TTTGTGTTAGACGATGGGTTTTATGCTACTAGTACTGTTGAAGATATGGCGTTGCCTAAGACTCATGTGGCGCTGCCTACATTTGTCACTCATAGCACTGTTAATTTTAGGATGCACAGC
>bat_probe_15717
TTACTGCTACGTTTATAGGTGACCCCACTATAAGTGGCTACTCTTTCAAACCTAGCACGTCCAACTGCCCTTTCTCACTTGACAAGCTGAATAATTACCTTACGTTTGACTCTATATGCT
>bat_probe_15718
GTATGGCAGCAAGATTACGGGTATCAAGCAGACTAATCTTGGTGTGCAGGATTTATCCACAGTTGTGTATGACACGTGCACAGATTACACTATATATGGTAAGACTGGTCGCGGTGTTAT
>bat_probe_15719
ATACCTTGCCAGGTGTCATATCAGGCTGCTGTTGTGTCAAACTCTATAGTTGGTGTCCTTACTTCTAAAGAAAACACCTCCTTAGGGTTTAACACTGTTCAGAAGATGCCGCAATACTAC
>bat_probe_15720
TTAATACATCATTGTCTTCTATACAGCCTATTTCCACGGGTAACATATCTATACCTCTCAACTTCTCAGTGTCCGTGCAGACAGAGTTTGTGGAGATTGCAAATACACCAGTTAGTATAG
>bat_probe_15721
CGCCTTGAAGGTTTAGAACTCTCGCAAATGCTGCGCTTCTCAGATGAAGAGTATCAGCGTGGTTCTAGGTTGTACACTGATGTGAGTATCTTTGACAACTTTAATTTGTCCGCTGTGCTG
>bat_probe_15722
AATGGACAAGCTATTAGAGATCTTATATGCGCCCAATATTACAATGGTATTATGGTCTTGCCTACTGTTGCGGATGCAAATCAGATCACCATGTACGCAACATCTTTAGCATCTAGTATG
>bat_probe_15723
AAGCAATTGGCGGCTTCTTTTAATAAGGCTATTGATGGTATAACCAAGGCGTTTGAAAGTGTTAATGACGCTTTTAGTGTCACCTCACAAGCTTTGTCCACCATTTCCACTACGATCACT
>bat_probe_15724
ATAATAGACTCGATAAGTTGGAGGCTGATGCGCAGGTTGACCGTTTAATAACAGGACGCTTAGCCGCGCTTAATGCCTATGTGGCACAAGTTTTGACACGCTATTCTTTTATGCGTAGTA
>bat_probe_15725
CGGCTCCTAATGGTTTCCTGTTTTTACATACTGTGCTGGTACCTACAGAGTGGCAGCAGGTACAGGCTTGGTCTGGTCTTTGTGTGGATGATACGGAGGCTTACATAGTTAAGGATGTCA
>bat_probe_15726
GCGTACCGTCCTATTATAACATCACATCTGATCAAGTTGGCACTTTTTTGCCAGATTTTGTGGATGTTAATAAGACTATTGAGGACATTCTTAACAAGCTGCCTAATTATACACTGCCAG
>bat_probe_15727
TGCGTGAGTGGATTAATTATATTAATGACACTCGCGTGGACTTGCAGTGGCTTAGCAGGATTGAACGCTACGTTAAATGGCCATGGTACGTGTGGCTTGCCATAGGTTTGGCTGTCATAT
>bat_probe_15728
TGTGCTGTCTTATTTACTTACCAGCACATTTGTAGTTTTCTTTGCCACGTACAAGCCGCGGTCACATATTGGACGCTGCCTCTTACTTGTACTTAGAGTGGCAGCTATGATTCTCTATGG
>bat_probe_15729
TTCTATGCAGTTCATAATTTTTAACTCATCCCTACTGGCTTTCGTCTATGGTCGCGCAGACTATTACGATAGAAAGAAGGATGAGAAACAATTTGTTACGCTCCATGGTGGTCCAGACTA
>bat_probe_15730
GACACTCATTGATGAGTGTCAGCTATATCTCTTTGCAAAAGAACCAGCAGTAGGTGTTGTTAATACATCATTCAACCTTCAACTTTACGAAGATGTTGAGATTAGTTGATGATCCATTTA
>bat_probe_15731
GTAATGAGACTGTATATCAACCTGTATTTCGCGTCTACAGGCTATATAAAGAATATATGCGCATTGAACCCTTACCTGTTTTTGAAGTCTAAACGAAGATGACTTCTAATGATACTATTC
>bat_probe_15732
TTTTTGTATGCAGTCAAGATGGCCATTCTTTGGGCTCTATGGCCACTTGTAATTGCCCTGTCAATTTTTGACGCTTGGGCTAACGCCTACACCAACTGGTGGTATTTCGGGTTCAGCATT
>bat_probe_15733
CCATCATTGTTATTTCTGTCTTTGGTCGAAATTATTCGATCCCAATCATTAAGGCACCAACCGGCATAACCCTCACACTTCTTAGTGGAACACTTCTAGTCGACGGCATACGCATTGCTA
>bat_probe_15734
ACACTGGTTGGGCATTTTATGTCAGAAGTAAGCAGGGTGATTATTCTGCCGTCTCTAATCCTAATGATGAGATGACAGAAAGTGAAAGATTATTGCATCTTGTTTAAATCAACTAAAAGA
>bat_probe_15735
ATTATGGCAGGAATTGCCCAAAAATGCAGTCCCGAATGGGATGGGCAACAAAGACCAGCTCATTGGGTACTGGTATGAGGTCAAGCGTGAGGCCATGAGCCGGGGCAAGAAGGTTTCCAT
>bat_probe_15736
TAAAACATCTAACACTGGCCTTGGAACTCGCTCCAGGAACCAGAAGGCTAAGGTGCCTCAATTTAACGTAGCTCTTCCATCTGACATTGTCATTGCTGATAGCGGTAACAGCTCACGAAG
>bat_probe_15737
GACTCAACCAGAATCAGAAACAGCAAAATAGTGGTGCTCCCTTTTCGAAGGAAGAACTTATGAGTGCTGTCCGTACCACCCTTAAAGAGTTCGGGCTTGGCCTTCAGAATAAATCAGAAA
>bat_probe_15738
GTGCCAAACAAGGAGGAAGATGTCACTAAGTGCTTCGGCCCTCGTGACCTTTCCAGGAATTTCGGTGACAATGAGCTGTGTAAAAACGGTGCAGAGGACCCGAGATTTCCTGGTTTCGCT
>bat_probe_15739
GTTTCCAAAAACCACCCACGATTGGCTGGTTTTCTGGCACAAATTTGTGCTTTTACCAAACCATCAGAGGTTGTCAAAATGCAGAAGAGCGCTGAGTCTGCATCCCAGCTTAGCCCTCAA
>bat_probe_15740
GATTTTTCTGGGTGTGCTGTCGCTTGCGTTAGCCACACCAGTTAGTTATAGACCAGGTTCTATTGCAGAATCTCCTGATAAAGCTCCTGCTGCATTTGGTCTGTTTGCAGGTGAACACAC
>bat_probe_15741
GAATATTGCATTTGCGGTGCGTCTGTCAGTATTTATATTGGCATGCTCAGCTCTTTTCGTGTTTACTACACTCAGCCAGGACATGTTCCAAACTTGCATAACCCTGTTCTCGGTGTGTCT
>bat_probe_15742
AGAACTCTGTTGCCCTTGAACAAGTTGTTGTCAAATCCTGCTGTCCATCGACTGCATCTCTCAGATTTCCAGATTATGCACTTGAGCAGACTGAGATCTGTGCACCACCTGCTGCCCAAC
>bat_probe_15743
TTTTACCTTGCGTCCAGATGGCTTGGAGATTGAACGTGGCGAATACAATCAGCATACTGGTGTTTACAAGCCCTTAACTAATCCAGTGGGACACTGGATTTTTGTCACTGATGCCCACAG
>bat_probe_15744
TGGTTAAGTATGATATACCTAATGTTTTTATAGCACCTGACTTCAGCGGACCTGTTCCGGCATGTTGGAAGGCAGAGTATATTATTCACTTGCAATTCACAATTGGAGATGATGCGCGTC
>bat_probe_15745
GGAATAAGTGGTTTGTTGCTTACGACAGACACACTCCCCTTGCAGATATGAACACCAATTTTTTCCAATTTCAAGACGGTGTTCCAGAGCTGGCAGCAGGCTATGGCTTCTTTAATATTA
>bat_probe_15746
TTCCTTTTCCCCCTTTTTTGCTAGATTTTTTCTAGTTTGTTAGTTAGCAATTGTACTCTTTATGTGTACAATTTAGCCTTATACGCAATGGTAAGCCTGTAATAATACTAGTATAAGAAG
>bat_probe_15747
ATCACTCGCGAGTCAGAGTAATCAAAGATCCGCTTGACGAGCCTATATGGAAGAGCTGTCAGCGAGCTTGCACAAACCAGTTAGTAGTTGTTAGTGGAACGGTGTCGATAGGGATACACA
>bat_probe_15748
AGAGCTTTGCCTAATGTGATTCGTATGATATCCGCCATGATTTTGGGTTCTGAACATGAAAATTGTTGTACTAACTTTGACCGTTATTACAGATTATGTAACGAGTTGGCACAAGTGCTA
>bat_probe_15749
CTACAACAGCTTATGCAAACTCTGTGTTTAACATTTTTCAGGCAGTTAGCTCTAACATCAATAGGCTTCTTTCTGTCGATAGTAATGTGTGCAACAACTTATATGTCAAAAAGCTCCAGC
>bat_probe_15750
CTGCTGTAGTTCTAGCGATAGGTACTACAGATTGTGTAACGAACTAGCACAAGTTTTAACAGAAATGGTTTATTCGAACGGTGGCTTTTATGTCAAACCTGGTGGTACTACATCTGGTGA
>bat_probe_15751
AAATGTGATAGAGCCCTACCTAATATGATTAGAATGATCTCTGCTATGATCTTGGGTTCTAAACATGTCACATGCTGTACTGCTAGTGATAGGTTTTATAGACTATGTAATGAGTTGGCC
>bat_probe_15752
ACCTTACTGTTAAGTCTATCCAGCGTATGTTGTACGATAACTGTTACCGTACTTCTGCTGTGGACGCTGGTTTTGTCGACACTTTCTATGGTTATCTTAGAAAGCACTTTTCTATGATGA
>bat_probe_15753
TTGTAATAATGTTGACGTTAAAAGCCTTCAGCGCCGACTCTATGACTGTTGTTATAGATCGTCTGCTGTGGATGATGAATTCGTAAATACCTATTATAGTTATTTGCGTAAACACTTTTT
>bat_probe_15754
TGTGATTCTTATGGTCCTGGTTGTACTTTTATTAATGATGTCATTGCACCTGAAGTGAGCAATGTTGTTAAGTTTAATGTTATCCCTACTTCACCTGCTACTATAGAAATAGATAGGGTT
>bat_probe_15755
GCTTTGAAGAACTGTAATGTTACGACTGACTTTATTGTTTACAATAATAGTGGTTCAAATGTCGCACAAGTTAAGAATGCTTGTGTGTATTTTTCCCAAATGTTGTGTAAGCCTATAAAG
>bat_probe_15756
TCTAGTTGTAATACTATGCAAGACTGCCGTATTAACTTAGGTTTTGATGATGTATCTGATAGTGACTTTAATGATGCAGTTGCACAGGCTCATAGGTATGATGTCTTGTTAACTGACATT
>bat_probe_15757
AATGTTCTGACCAAAGAGAATATCTCAGTTGTTTGGCTAGCTAAGGATTTTCTTGCCTTGTCAGAAGAGACTAGAAAGTATCTTGTGCGTACTACTAAGGTAAAAGGTAATACGTTTATG
>bat_probe_15758
CTGGTATTTCTGTGTTGTTGTCATTATTGGTTTTGTCTCCATTAGTTTGTATGATTTTACTGATCAAGTTGCTAGTGTTAGTGACTATGACTTTAAATATATAGAGAATGGAGTTCTTAA
>bat_probe_15759
ATAGTCGTTGGCATTTCTGATGAAGCTAGAACTATACCTGGTATTCCAGCGGGTGTGTTCTTATATGGCAAAACTTTAGTTTTTGCCATGAACACTATCTTTGGATCATCAGGATTGTGC
>bat_probe_15760
GGACTTGTAGATGGTGCTAGACTTTATAGTGATTTACTACCTAATAGTCATTATCAGATGGCAGATGGTAATGCTATTGTGTTGCCAGAAGTTGTTTCAAGAGGTCTTGGTTTTAAAACC
>bat_probe_15761
GCTGGTAATGATTTTGTTTGTGGTAGTAGTTTATTTTCATTATTGTACAATGTCTTTAGCATCTTTTCGCAGTCCATACCTGTTACGGTTTTATCAGGTCAGATTCTGTTTAACTGCATA
>bat_probe_15762
CTTAATAATGTTTCTTACATTATTACACAAAACTCATTGGGCATGGTTGCTTATGCACTTATATACTTTTTAAGTACTAAGAGTGTTAAGTATTCGTGGATTTGGCATGCTGGCTTTTGT
>bat_probe_15763
ATTTGAAGGTGACAAGTTTGTTGGCACCTTCGAAAGTGCAGCTGGTGGTACTTTTGTGTTAGACATGCATTCTTATGAACGTTTGGCTAATTCTATTCCTAATGATAAATTGAAGCAATA
>bat_probe_15764
AATTCTCATCAGGATGCACTCTATACACCACCTACTGTTAGTTACAATTCAACTTTACAAGCAGGTTTACGTAAGATGGCACAACCATCTGGTGTTGTCGAAAAGTGTATAGTTCGTGTT
>bat_probe_15765
GTGAACTATCCCTCGTTAGACCTCATAACTTTTCAATCTCTGTAGGTAATATGTTTTTGGGTGTTGTTGGTGTCACTATGCGTGGTGCCATGTTACAAATTAAAGTCAATCAGACTAATG
>bat_probe_15766
GAGGACTAATTATACCATTCGTGGCTCCTTCATTAGTGGTGCATGCGGCTCGCCCGGTTATAACCTTAATGGTTCAACCGTCGAATTCTGTTATGTACACCAGCTTGAATTGGGTTCAGG
>bat_probe_15767
TATAGCTTTTCTCTATGGTGCTCTTATCAATGGTTGTAATTGGTGGCTTAGTGCTGCTAGGACGAGCGTTGATAAGTTTAATGAGTGGGCTATGCATAATGGTATGACAATTGTTGGTAG
>bat_probe_15768
GGATTTACTAGTCTCACTGATGAGTTTACAACTGGTGAGGTTATTAAGCAGATGTTTGGTGTGAGTTTACAGAGCGGTAAAGTTAGTAGAGCATTTAGAAACATCTTTATTACTGGTGCT
>bat_probe_15769
TTGCTTATGCTTACTATTAAGCACAAGTTGTTATTCTTACAGATGTTCTTGCTGCCTTCTGTTGTTGTTACGGCTGTTATGAACTTGATGTGCGACTTTGAAGTCTATGATTATTTGGCA
>bat_probe_15770
GCTAAATCATTGAATAGCTGGGCTACTTACAGCTTTTCTCTTGTTGCAGCTGCTTATAGCTATTTTTATGGTAATGACCCCCTCAGTTCTGTTATGACTTTGTTTTCAAGTCTTAGTGGT
>bat_probe_15771
GCTACTTGTTTCTAGGTTATCTAGTGTGTATGTTTTATGGCATACTGTATTGGATGAATAGATTTCTAAAGCTTAGCATGGGTGTATATGAATTTAAAGTTAGTTCTGCTGAATTTAAGT
>bat_probe_15772
TCCTCCGTGCAATCTAAGTTGACAGATATTAAATGCACCAACGTTGTTCTTATGGGTTGTTTGACTAGTATGAATATAGCATCTAACTCAGCTGAATGGGCTCATTGTGTCGATTTACAT
>bat_probe_15773
TGATACATACTTCTCTGACAATACAATGTTACAGAGTGTAGCTTCAACATATCTTGCTATGCCTTCATATGTTGCATATGAAAATGCAAGACATAATTATGAAGAAGCAGTTTCTAATGG
>bat_probe_15774
AAGCTGCTGCTCAAATGTATAAGGAGGCTAGGGCTGTTAACCGCAAATCTAAGGTTACCAGTGCCATGCATTCTATGCTTTTCAGTATGCTGCGACGCCTTGACATGTCATCTGTTGATG
>bat_probe_15775
TTAGGATACAACGTGATGGTTGTGTACATTATGCTGGTGTTATCTGGACTATTACAGATGTTAAGGATAATGATGGTAAGCAAGTGCATCTTAAAGAAATCTGTGAGCAAAATGCAGAAA
>bat_probe_15776
GTGAAGGTTTTACTGCTGATGGTAAAGCTCTTTATAATAGTGAGGGTGGTCGTACTTTTATGTATGCCTTTGTCTCTGATAAAGCAGACCTCAAGGTTGTTAAATGGGAACATGATGGTG
>bat_probe_15777
TGCGTAGAGGCGCTGTTTTAGGTTTTATAGGTGCTACAGTCAGATTACAGGCCGGTAAACAGACTGAACAAGCCGTTAACTCTTCGCTATTGACATTATGTGCTTTTGCTGTAGATCCAG
>bat_probe_15778
CAAGTTCCAATAGGTACAGCGGACCCTATACGTTACATACTTGAGAATGAAGTTTGTAAGGTTTGTGGTTGTTGGCAGGCCAATGGTTGTACTTGTGATAGATCGTCTCTTCAAACTTTT
>bat_probe_15779
TACGGACACACAACATGTGTTCCGTGCTTTTGATGTTTATAACCGCAATGTTGCATGTATGGAAATTTTAAAGATGACTGTGTTCGCTTTAAAAATTAGACAAACAGATTGCATTTGGGT
>bat_probe_15780
AGAAGGTCGTGCCCATTATGGTAATATCTGCAGGAAGGATCTTACAGAATATACCATGATGGATTTGTGTTATGCTATGCGCAATTTTGATGAGACTAATTGTGATACTTTAAAACGTAT
>bat_probe_15781
GGTAAAATTGTCGCACGTGCTATGCTTAAGTGTGTAGCATTTTGTGATGCAATGGTTGAAAAGGGCATTGTAGGTGTTGTAACTCTCGACAACCAGGATCTTAATGGTGACTTTTATGAC
>bat_probe_15782
CATCTGAATGTTTTATGAAGAGTGATATTTTTGGTGAAGATTTCAAGACTTATGAGCTTTTGAAATATGATTTCACAGAGCATAAGGTTGAACTCTACAATAAATATTTTAAACATTGGG
>bat_probe_15783
GTCCTCTTTGCCGAAAGTGTTGGGTGGATGGTGTACCTATGATTAACACTGCAGGTTACCATTTTAAACAATTAGGTATAGTTTGGAATAAGGACTTTAATCTACACTCTAGTAGGTTAA
>bat_probe_15784
ATGACTAGTCAGACTGTTAAACCTGGACATTTTAATAGGGAGTTTTATGACTTTTTGTGTAGTCGTGGCTTCTTTGATGAGGGTTCTGAACTTACTCTTAAGCATTTCTTCTTTGCTCAG
>bat_probe_15785
ATGAGGGTGGCTGTATTACTGCTAAGGAGGTGGTTGTTACAAATCTCAATAAGAGTGCTGGTTACCCCTTTAATAAGCACGGTAAAGCAGGTCTGTATTATGAATCTTTGTCATATGAAG
>bat_probe_15786
TGTTTCATTATTGTCAACTATGACTACTAGGCAGTATCATCAGAAGCATTTGAAGTCCATTGTAAACACACGTGGTGCTACAGTAGTGATTGGTACCACTAAATTTTATGGTGGCTGGGA
>bat_probe_15787
AAAACACTTAATCAGGGAGTTTTGGAGTCTTTCTCAGTCACTTTATTAGAAGATTCCACGGCTAAGTTCTGGGATGAATCTTTTTATGCTAACATGTATGAACGTTCTGCTGTTTTACAA
>bat_probe_15788
ATGGGTACCAATCATAAATTCATCCTTGCTATAACGCCTTATGTGTGTTGTGCTTCTGGCTGTGGTGTCTCTGATGTTACAAAATTGTATTTAGGTGGCTTAAGCTATTGGTGTGTCGAC
>bat_probe_15789
CACTTCTGAATGGACTGATGTCCGTGATTATAAGTTGGCTAATGAAGTTAAAGATTCTTTACGTCTTTTTGCAGCGGAGACTATCAAGGCTAAAGAGGAAACTGTTAAGTCGTCTTATGC
>bat_probe_15790
ACATCACCAAGAACACTAAGTTTCAAATTGGTGAGTTTACATTTGAAAAGTTGGAATATGACAATGACGCTGTTAGTTATAAGTCTACTTCCACTACGAAGCTCCTACCAGGTATGGTTT
>bat_probe_15791
AGAAGCTTACTCAACTTTGATACCTTATTATCAAATGATTGGTAAGCAAAAGATTACTACTATTCAAGGACCACCTGGTAGTGGTAAGTCACATTGTGTTGTTGGATTAGGCCTATATTA
>bat_probe_15792
TTATTCCCCAACGCGCTCGTGTGGAGTGCTATGATGGTTTTAAGGCAAATAATACTAATGCACAATACCTATTTTCCACTGTCAATGCGTTACCTGAAGTTAATGCTGATATTTGTGTGG
>bat_probe_15793
GCACCACGTGTTATGATTACTAGAGGCACTCTTGAACCTAAGGATTATAATGTAGTAACACAGCGTATGTGTGCTATTAAACCTGATATCTTTTTAGGTAAATGCTATAGATGTCCAGCT
>bat_probe_15794
ATTAATAGATTCAATGTTGCCATAACACGTGCTAAGAAAGGCATTTTATGTGTTATGTGTGATAAAGAACTGTTTGATTTGCTTAAATTCTATGAACTTAAGCTGTCGGATTTACAAGCA
>bat_probe_15795
GACAAGGACCTTGCTGTGCAAATTGGTGTTACGGGACCAGTTAAGTATGAACATGTTGTTTCTTTTATGGGATTCCGTTTTGACATCAATATACCTAACCATCATACTTTGTTTTGCACT
>bat_probe_15796
GTTGAGGGTGCTCATGTAACTGGTTCTAATGTTGGTACTAATGTGCCATTGCAGTTGGGATTCTCTAATGGTGTGGATTTTGTCGTTAGACCTGAAGGTTGTGTTTCGACTGAAAAAGGT
>bat_probe_15797
TATAGTGCAAATGTGTAGTGATTATTTATCCAACCTGTCTGACATACTTGTGTTTGTTTTATGGGCTGGTGGTTTGGAGCTTACAACTATGCGTTATTTCGTAAAGATAGGACCAATTAA
>bat_probe_15798
CTCATATTATGCGTGCTGCCCTTAAGTTGTATAATCCTAAAGCTGTGCACGACGTTGGCAACCCTAAAGGTATTAGGTGTGTAGCCACTGATATTAGTTGGTATTGTTACGACAAACAGC
>bat_probe_15799
TTTCAATTGTATGCAGGTTTGATACCAGGTGTCGGTCCAATCTTAACCTTGAAGGTACTAATGGTGGATCTTTGTATGTTAACAAACATGCTTTCCATACACTGGCATTTGATAAACGCT
>bat_probe_15800
AACGAAGTGTAATGTCGGTGGCGCTGTTTGTAGTAAGCATTGTGCTATGTATCATAATTATGTTAATGCTTATAATGCCTTTACAGCTGCAGGTTTTACTATGTGGGTTCCAACATCCTT
>bat_probe_15801
AGGGTGAATTACCTGTAGCAATTGTTAATGACCGTGTTATGGTGCGTGATGGTGCTAGTGATAATGTTGTGTTCACCAACCATACATCACTACCTACTAATGTGGCATTTGAACTTTTTG
>bat_probe_15802
CTGGTACATCTACACACGTAGAAATGGTGTATTTGATGATTATCCAGATGGCTATTTTACTCAAGGTAGAACTGTTGCAGATTTTAAACCACGCAGTACTATGGAGGAAGATTTTCTTAA
>bat_probe_15803
TCATCTCTCAAATACGCTTATCTCGCATAGGCCTATTGAAAGTAGAAGACTTCATTTCAAGTTCTGATAGTACTTTAAAATCCTGCACAGTTACATATGTGGATGACCCTAGTAGTAAGA
>bat_probe_15804
CCTGGCGTTGGATGCTTTGGTGTAAGGATAACAAAGTCCAAACCTTCTACCCACAGCTACAATCTGCAGAGTGGAAGTGCGGCTACAACATGCCTTCACTTTATAAGATCCAGCGTATGT
>bat_probe_15805
AACAGTACTACTATGTGTGTTCCTCATCATATGAGAGTGTTGCATCTTGGTGCTGGTTCTGATAAAGGAGTAGCACCTGGTACAGCAGTTCTTAAAAGATGGTTACCACTAGATGCTGTT
>bat_probe_15806
ATTTGACTTGGTTATATCTGATATGTATGATGGTAGAATTAAATCATGTGATGGTGAAAATGTTTCTAAAGAAGGTTTCTTTCCATATATAAATGGAGTCATATCTGAAAAGTTGGCTCT
>bat_probe_15807
TTTTGTACTAGTGTCAACACATCATCATCTGAAGCATTTTTGATTGGTGTGCATTATTTGGGTGATTTTTCAACCAATGCCATCATTGATGGTAATACAATGCATGCTAATTATATTTTC
>bat_probe_15808
TTAAAAGATTCAGCTGTGAATGATGTTGTTATTGGTCTATTGAGAAATGGTAAGTTGTTGATAAGGAATAGTGGTGTTATATGTGGTTTTTCAAATCACTTAGTCAACACTACGAAATGA
>bat_probe_15809
GTTGTACTTGAGAGGCATGTAGATTGTGATTTGTGTCGTAACACTGTGCGTACTATTAATTCTAGTGTTGTTTCTGCTAGTTTGGCTAGAGATGGCACGGATGATGGTGCATGTTGTGCG
>bat_probe_15810
ATATTGTGTGGTACAGCATATGTTGCTTTTACCGGTCCAGTGGATGGTGGGCATTATATGGTGTATGATAGGTCTACTGGACAAGTTATAGATGGTGACAAGTGTGTCCCATATGAGTTC
>bat_probe_15811
CTAAGAAATTCTTTGACTTTGGTGACATTGTTTTGCGCAATGTTGTCAGCTTTATGTCAATAATTTTTAGTTTACTGTTTGTAGGCTATAAAGCACTTAAGAAACGAGATGTTAAAGTTT
>bat_probe_15812
ATGCTGATGGTTAAGCTTATGTTGCTACTCTTTGCCATATATGCTGCTGGGTTTATGCTAGTACGTTTTAGTTTCTTTAATGGTTACGTTTGTAAGAGTTATGTTGATGGTTATGCTAAT
>bat_probe_15813
ATTATATAACAGCACCTTTTGCTCTTAAATTGTACCCACTTTTTGTCGCAGCTATACTCTTTGTTTTTGGAGGCAATTATGTCAAGTTTATGATGCTCTATGTTATTGCTCAGTATGTTA
>bat_probe_15814
ATCAATGAACACGTTGCACGGGAACTTGGCAATGTCACAAAAACTGCAGTACGCGCCACGGGTCCAGCTTATATAGAGATAGACCGTGTTGATTTTTCAAACGGTTTTTATAGGCTATAC
>bat_probe_15815
TACAATAATAATGGTACTAATGTTACACAGATACGTAATGCATGTGTGTACCTTAGTCAACTTATGTGTAAACCTATAAAACTTGTTGACTCAGCATTACTTTCTTCATTGAATGTGGAC
>bat_probe_15816
GGACTTGACGTAGCTGATGATGAGTTTGTAGCAGCTGTTACAAATGCTCATAGGTTTGACGTTTTGTTGAGTGAAGTTTCATTTAACAATTTCGTTACTAGTTATGCCAAGCCAGAAGAG
>bat_probe_15817
AAGGATTTTCAAAACCTTTCAGCAGAGGCGCGTAAGTATATTGTTAAAACTGCTAAGGTTAAAGGTGTTAACTTTTTGCTTACGTTTAATGGTAATGCTGCACAGCTTAATGTACCCGTT
>bat_probe_15818
TGTTTAACACGACTGTAAGTAGTTTTGCGGGTTACGATTTCAAGTACATAGAAAATGGCCAACTTAAGGAGTTTACTAGTGCTTTGTCTTGTGTTCACAATACTTTTGACAATTTTGGCA
>bat_probe_15819
CTAGTTGGACAGTCATTAATCTTTACAGTTAAAACAGTTTTTGGTAACACAGACCTTTGTTATGATACTAGTGGGGTTGTAAATGCTGCTAGTTGCATTTTCACATCTGCTTGTACTTTG
>bat_probe_15820
GACAATTATGTTAAATTACCGGAAGTTCTCACAAGGGGTTTTGGTATGCGTACCGTAAGGACGCAAGAAACTACATATTGTCGCGTTGGTGAGTGCACAGCCTCTAAAGCTGGTTTGTGC
>bat_probe_15821
AATATGGACTTTACAACTGCTGCACTTTCTGGGCAAATGATGTTTAACGTCATAGTTGCAGGTCTTGCAATTGCTGGCTGTTTTGTTATTACAAAATTTAAAAGAGTTTTTGGTGACATG
>bat_probe_15822
TTACCTCACTACACGTCAGTTGAGGTATGAATGGATTTGGCATTTTGGCTATGTGGTGTCATACTTTTTCCTTGCACCGTGGTGGCTTATGCTTTTGTATTTTAGTGTTCTAGTATTGGA
>bat_probe_15823
TTGATATGCGTGCATATGAAAGACTTGTCAATAGTATTCCAGCAGAGCGTCTTAGACAGTATGCTGCTAGTTATACTAAGTACAAGTATTATAGTGGTGCTCCGGGTGAAGTTGATTACA
>bat_probe_15824
TTACAATCAGGCCTTAAGAAGATGGCACAACCTTCGGGTGTCGTAGAACCTTGTGTTGTACGTGTTTCTTATAATAGAACTGTGCTTAATGGACTTTGGCTTGGTGATACTGTTTATTGT
>bat_probe_15825
TTTCTTGGTGTTGTTGGTGCTACTATGCATGGTGCAAACTTGCATATAAAGGTTAACCAGAGTAATGTGCAGACACCGAATTACAGTTTTAGAACTGTTAAGCCAGGTGAAATGTTTAAC
>bat_probe_15826
CTGGCTACAACATCGTTAATGGTACCGTTGAGTTTGTTTATATGCATCAGATAGAACTTGGTAGTGGCTGTCATGTTGGGTCTGACCTCACAGGTAAGATCTATGGTGGCTACGAAGACC
>bat_probe_15827
ATCTCGTGTTAGTGTTGAAGCCTTTAATGAATGGGCCACTACATCTGGTTTCACACCATTGCAGAGTGCTGATGGTTATTCAATACTTGCTGCTAAAACTGGTGTAGAAGTAGAGCGTCT
>bat_probe_15828
GTTTGGTGTTAGTCTTCAAAGTAGTAAGAAGAGTACTTGTTTTAAGTCTCTGTTTCTTATTGGTGGCTTCTTCTTTATGTTTTGGGGTGAGTTTTTGATGTATTCATCTGTTATGTGGGT
>bat_probe_15829
GCCGTCAATTGTGGTTTTGGCTGCTAACAATTTTATTTGGGACTATGTTGTGACACAGCTGTTAGTGCAGTATTTTGACTATACAGCGTCATTCTTTAGTCTTGATATTCAGGGTCTGCT
>bat_probe_15830
ATACACTTATATTATGGGTGGTGATCCTATGTATTGTGCTATAATGGTTCTTTGTTCAATGTCTAGTGAATGGTATGTTGGTGCTATTTGTTACAAATTGGCCCTCTACCTTTCACCATT
>bat_probe_15831
TTGGTTCAACAGGTTCTTTAAGGTTACTATTGGAGAGTATGAATTTAAAGTTAGTCCTGCTGAGTTTAAATACATGGTCGCTAATGGTCTTAGTGCACCACGTGGACCCCTTGACTCATT
>bat_probe_15832
ATGTTAATTTGCCTTCATTTGTTGCTTATGAGACTGCACGTCAAAATTATGAGGATGCTGTTAATAATGGCTCTTCACCTCAAGTCATAAAACAATTACGCCGTGCTATGCATCTTGCTA
>bat_probe_15833
AAAATTATCAGCTCTATGCATGCTTTGCTTTTTGGTATGTTGCGTAAACTAGACATGTCTAGTGTTGACAATATACTCAATTTAGCTAAGAATGGTGTTGTACCACTATCTATAATACCT
>bat_probe_15834
GTTGTAGATGTTAAGGATAATGATGGTAAGGTTGTGCACCAAAAGGAGATAACTAAGGAGAATGAAGAATCTCTTAGTTGGCCACTTTCTATTAGTTGTGAGCGTATTGTCAAACTGCAG
>bat_probe_15835
TAAAACCTTTATGTATGCATTTTTGGCTGATAAACCAGATTTAAAGGTTGTAAAATGGGAATTTGACGGCGGCTGTAATGTCATAGAACTTGAAGCACCTTGTAGGTTCGCTGTCGAGAC
>bat_probe_15836
GCCGGTAAACAAACCGAGCAGGCATCTAATAGTTCTTTATTGACAATGTGTGCATTTGCTGTCGACCCAGCTAAGTGTTACCTTGATGCCGTTAAAAGCGGTGTCAAACCTGTTGGCAAT
>bat_probe_15837
TATTGTAGAGCGCATGTTGAGCATCCACATATGGATGGTTTTTGTAGACTTAAAGGCAAATATGTTCAAGTGCCAATAGGAACATTGGATCCTATAAGATACTGTCTAGAAAACACTGTC
>bat_probe_15838
AGTTAACTGTGTTCGCTTTCAAAATACTGGCAAGCATGATGCATTCTTTGTTGTAAAGCGTTGTACTAAGTCCGTTATGGAACATGAGCAGTCCATGTATAACGAACTTAAAGATTGTAA
>bat_probe_15839
AGTATACTATGATGGATCTGTGTTATGCCCTTCGTAACTTTGATGAACGTAATTGTGAAACTCTTAAAGAGATTCTTGTCTTGACAGGTTGTTGTGACGAGTCTTATTTTGATAATAAGA
>bat_probe_15840
GCCATGGTTGCAAAAGGCATTGTGGGCATTATTACCTTAGACAATCAGGATCTTAATGGTAATTTTTATGACTTTGGAGATTTTTGTAAAACGGCTCCAGGTATGGGTGTTCCGTGTTGT
>bat_probe_15841
CATATGACCTTTTGGCATATGATTTTACTGACCATAAGAACTCACTCTTTAAGAAATATTTTAAGTATTGGGATCAAGATTATCACCCAAATTGTGTTGATTGTTATGATGAGATGTGTG
>bat_probe_15842
TTGCGACAGCTGGTTACCATTTTAAGCAACTAGGTATTGTTTGGAACATGGATGTTAACACACACTCGTCACGTCTTAGCATTAACGACTTGTTAATGTTTGTTACAGATCCATCGCTGA
>bat_probe_15843
AAGAGTTTTATGACTTTTTGTTGAAACAAGGTTTCTTTAGTGAGGGCTCAGAGTTGACATTGAAGCATGTTTTCTTTGCACAAAAAGATGATGCTGCTGTTAAAGACTTTGATTTTTATC
>bat_probe_15844
GTTGTTGTTGCCAATCCTAACAAGAGTGCAGGTTGGCCACTTAACAAGTTTGGTAAGGCAGGTCTTTATTACGAGTCACTATCCTATGAAGAGCAAGACCAGCTTTATGCTGTCACAAAG
>bat_probe_15845
GTTATAGATCTTCACACGTAGATGATGAATTTGTTACGGATTACTATAACTATCTTCGCAAGCACTTCTCACTTATGATATTGTCAGATGACGGAGTTGTCTGCTATAATAGTGAGTATG
>bat_probe_15846
ATGTTGGGTTGAACCTGATGTTGATAAAGGTCCTCATGAATTCTGTTCTCAACATACTATGCAAATAGTAGATGAGGAAGGTAAGTACTTTTTGCCTTACCCAGACCCATCGAGAATTTT
>bat_probe_15847
GTATCCATTGTCAAAGCATGAGAACCCAGAGTACCGCAAGGTGTTTTATGCCTTGCTTGAATGGGTCAAACATCTTAACAAGACACTTAATGCTGGTATACTTGATGCCTTTTCCATAAC
>bat_probe_15848
GGAGGTCGTAGGACCTAAGGAGTTATTGCTTAGCTGGGAGACTGGTAAGGTTAAGCCTCCACTTAACCGCAACTCTGTTTTCACGTGTTTTCAGATTTCTAAGGACTCCAAATATCAGGT
>bat_probe_15849
CATCTCATAATGTTGCACCACTTAGAGCTCCTACTATTGCAAACCAAGAGCGTTATTCTACAATATTTAAATTGCATCCGGCATTTAATATTGCAGATGCTTATTCGCAATTGGTACCCT
>bat_probe_15850
AATAGTCGTCTTTCCTATAGACATATTGTCTATGTCGGCGACCCACAACAACTTCCTGCACCACGTACTATGATTACAAAGGGTGTTTTGGAGCCTGCTGACTACAATGTTGTTACGCAA
>bat_probe_15851
AAACCAGTTAATGCTGAAAGTAAGCAGTGTTTTAAGTTGTTTGCAAAGGGTAATGTTCAAGTTGACAATGGCTCTAGTATTAATAGACGCCAGCTTGACATAGTCAAAATGTTCCTTGCT
>bat_probe_15852
TCACAAGGTAGTGAGTATGACTATGTTGTTTATACACAGACATCAGATACTTTGCATGCTTGTAACGTTAATAGGTTTAACGTTGCAATCACACGTGCTAAAAAAGGTATTTTCTGTATT
>bat_probe_15853
AACGAGGTCATATTAAATCCCACACAAGCACCTACTTATATGGCTCTTTCAGATCGTTTTAAAACTTCTAATGAGCTTGCTGTTGCAGTTGGTGCTAGTAAAGATGACATTCGTTATGAA
>bat_probe_15854
GTATGGATGTTGAAGGGGCTCATGTTTGTGGTGATAATGTCGGTACCAATGTTCCATTACAAGTTGGTTTTTCTAACGGTGTTGATTTTGTCGTTCAACCCGAGGGGTGTGTCTCTACAG
>bat_probe_15855
AGGCGTATAGTACAGATGGTCAGCGATAGTCTGAAAGGTTTGTCAGACTTAGTTGTGTTTGTGCTATGGGCTGGTGGGCTTGAATTGACAACCATGAGATACTTTGTTAAAGTAGGTCCT
>bat_probe_15856
CCTTTGTTATAGACATACAGCAATGGGGTTATTCTGGGTCACTAAGCCTGAACCACCATGAACATTGTAATGTGCATCGTAACGAACATGTGGCATCTGGTGATGCTATAATGACACGTT
>bat_probe_15857
AGTCACACATAATGAGAGCCGCTCTTAAAGTATATGATCCAATTGCAATTCACGACATTGGAAATCCTAAGGGTATTCGCTGTGCAGTAACAAGCAAACCGTGGTACTGTTACGATAAGC
>bat_probe_15858
CTGAGTTTAGCATTGTATGTCGTTTTGATACACGCTGCAAGTCTTCTTTGAATCTTGAAGGCTGTAATGGTGGTTCCTTGTATGTTAATAATCATGCATTCCACACGCCAGCGTTTGATA
>bat_probe_15859
TTGCATAACCAAATGTAATATTGGTGGTGCAGTTTGTTCTAAACACGCAGAACTGTACAAACAGTATGTTGAGGCTTATAACACATTCACTCAGGCAGGTTTCACTTTATGGTGTCCTAC
>bat_probe_15860
CGGTGAATTACCAGTTGCTGTCATTAATGATAGAGTAATGGTAAGAGACGGTTTAACAGACACTCTGGTTTTTACAAATAAAACCACACTTCCTACAAACGTTGCTTTTGAGTTGTACGC
>bat_probe_15861
ACTTACACCATATACACAAGGGGTTTGTAGTTATACAGACTTTGATCACATGTGTGTGTGTGCTTTGACAACTCCATTCCTGGTTCATTTCGAACGTTTCACCATGGCTAAGAATGCTGT
>bat_probe_15862
TGAGACTAAGGATAAGGATGTTGTATGGTACATATATACTAGGAGTAATGGTGCCTTTGTGGATCGTTATGACGGTTATTATACTCAAGGCCGTAACTCAGCAAATTTCTTACCTCGTAG
>bat_probe_15863
CAAAAAGACATTGGGTGGTTTACACTTGCTTATTTCCCAGGTTCGTCTTGCACAAATTGGGATACTTAAGGTTGATGAGTTTGGTGGTGCAGATGACAATACTTTGAAGTGTTGCACTGT
>bat_probe_15864
AGGTTCATGAAGTTATAGTAGACTGCAAAGTTTGGCGTTGGATGTTATGGTGCAAAGATGCACATGTTGAAACATTTTACCCACAATTGCAGTCGGCAGAATGGAAGTGTGGATATTCTA
>bat_probe_15865
CCTCAGAAGCATTTTTAATTGGTGTTAACTATCTTGGTGACTTTGCGAAAAGGCCCATTGTTGATGGTAACACGATGCATGCCAACTACATTTTCTGGCGCAATTCAACAATTATGACGA
>bat_probe_15866
TCACTTAAAGAGAGTGATGTAAATCAGATGGTGATTAGTTTGGTTAAGAGTGGAAAACTTTTGGTTCGTAGTAATAATAAACTTTGTGGCTTTTCAAATCATTTAGTATCAACTAAATAA
>bat_probe_15867
ACTGAAATTGTTTATTCCAATGGTGGTTTCTATTTGAAACCCGGTGGAACTACTTCAGGTGATGCTACTACAGCTTATGCCAATTCAGTTTTCAACATCTTTCAGGCCGTTAGTGCTAAT
>bat_probe_15868
TTATGGGCTGGTGGTCTTGAATTAACGACCATGCGTTATTTTGTTAAAATTGGACCAACAAAACATTGTGATTGTGGCAAAACAGCTACTTGTTATAATAGTTTAGCACATACCTATTGC
>bat_probe_15869
ATATGTATCCTGAGTTTTCAATTGTTTGTCGTTTTGACACACGTTGTAAGTCTCACTCACCCTGGAAAGTTGTAATGGTGGATCTTTGTACGTTAACAACCATGCTTTTCATACACCTGC
>bat_probe_15870
ATCTTGAGAACATAGCTTATAATGTTATCAGAAAAGGTTCTTTTATTGGTGTCAAGGGTGAGTTGCCTGTTGCTATTGTTGGTGACAAAGTTTTCGTTCGTGATGGTATAAATGATACTC
>bat_probe_15871
TATCAGGAATTATCAGATTTTTCACATACTGGTGTGATTTGGAACCATCTTAGAGACCCATTGTTTGGTAGCGTTTTACCGTTTGCTTATCTTGTTTTTTTGTTAATTTTTGGCGGTTTA
>bat_probe_15872
ATTATACCTTTTGATACCTTTGGAGATGAGATAGTTGTCTGTTTTGTTGTTGCACGTGCATTTTTATTCTTGCGACATGTTCTTTTTGGTTGTGATAAATCATCATGTGTCGCATGTTCA
>bat_probe_15873
TGTTGATATGTATCCTGAGTTTTCTGTTGTTTGTCGTTTTGATACTCGTTGTAGGTCTCCACTCAACTTGGAGGGTTGTAATGGTGGTTCTTTGTATGTTAACAATCATGCTTTTCATAC
>bat_probe_15874
GTCTTGAGAACATTGCTTTTAATGTTTTCAGGAAAGGTTCTTTTGTTGGTGTTGAGGGTGAGTTTCCTGTTGCTGTTGTTGGTGACAAAGTTTTCGTTCGTGATGGTATTGTTGATACTC
>bat_probe_15875
CACACATCTAATACCTTTAATGCGTCGAGGACAACCTTGGGTTGTTGTTCGTAAGCGTATAGTTCAGATGTGTTGTGATTATTTGTCAGGCCTGTCAGATGTGCTCATATTTGTGTTATG
>bat_probe_15876
GGACCAATCAAGCAATGTCACTGCTCAAAGGATGCTACTTGTTACAATAGTGTTACTCATGACTACTATTGTTTCAAGCATGCTCTAGGGTGTGATTATCTTTATAATCCATTTGTTATC
>bat_probe_15877
AACTCAGTTTTTAATATATTTCAGGCAGTCAGTTCTAACATTAACAGGTTGTTGTCTATCGACAGCAACGTGTGTAACAATGTTAGTGTCAAAGCTCTTCAAAGAGATTTGTATGACAAC
>bat_probe_15878
GTGTAACAATCTTGGTGTCAAATCACTTCAGCGTGATTTGTATGACAACTGTTATCGATCTTCAAGCGTCGATGATCAATTTGTGGATAAGTATTACAATTATCTTTGTAAGCACTTTTC
>bat_probe_15879
AGAGCCCTACCTAATATGATACGTATGATTTCGGCCATGATATTGGGATCTAAGCATGTTACGTGTTGTGATTCTTCAGATAGGTATTATCGCCTTTGTAATGAGTTGGCACAAGTTCTT
>bat_probe_15880
GTAATAATGTTGGAGTTAAGGCTTTACAGCGACAGTTATATGACTGTTGTTATAGATCCTCTTCCGTTGATGATAGTTTCGTAGACCATTACTACTGTTATCTTAGGAAGCATTTTTCTA
>bat_probe_15881
GTAATAACTTAGAAGTTAAACAGTTGCAACGTAAGTTGTATGACTGTTGTTATAGGTCTACGAGTGTTGATGGACAGTTTGTTCTGGAGTACTATGGTTATTTACGTAAGAATTTTTCTA
>bat_probe_15882
GCAATAACCTAGGTGTTAAGAGCCTTCAGCGACGCCTGTATGATAATTGCTACAGGAATTCCAATGTTGATAGTGAGTTTGTGAATGACTATTATGGTTATTTACAGAAACACTTTTCTA
>bat_probe_15883
ATTATTTCTTTCTACGGAAAGTTGTGTCTTTTCTTAGACCTTGTGTCTCCTCCTCTCAACTAAACGAAATTTTCTCCGTCGCTAGTATGCTTAGCATGCTGCGTATGGTGTAATTGAAAT
>bat_probe_15884
TTGGCAGTTCCGTCTGCTAGAGTGTGTGGAAGACGAGTTCTAGCTTGTCTGAAACCGACAACTGTACCATATGGCTCGCAACCAGTTAACGTTGGCTATTGCCAACGATCCAGAGATTTC
>bat_probe_15885
TATCGTTGATGGTGTTCGTGATAGTGACTATGTTTTAGTTGTCACGGGGATCAACCAACTTTGTGCCCGTATTGGCAAGTTTGGTGACCGCCCACAAAATTTGCGCGGTTGGTTGCTGTT
>bat_probe_15886
ACCCTGCTCTTGATGAAACCCTTTGGGAATTCAAAGATTACTTTGGAGAACTCGATGAGATAGTGATCAATGGCACCACTTTTGTTAAGGCCTGGCTTGTTGTTAGATCACCAGGTCCTT
>bat_probe_15887
AATAAGAGTGTTGTTATTGGTGGCAAGTTTTCGCAACTCTATGATAGAGTTGGTTCACCTTTTGTCACTAATGGAAAGGTATTGAGTGAAGTTTTGACCAACCCTACCTTTTGTCATGCT
>bat_probe_15888
GAAGTGAAACCAGGTGATGTGCTTGTCACATCATCTAAAGTTGCAACAAATGGAGTTAAGTACTATAGTGGTATGGTACTTGATTTCGTTACAAAAGTTGATGATGTCTGTTTGTGGCGT
>bat_probe_15889
TCTGAGCTTGCCAAGGAATTTAAGTTGTGCTACTACACTGGTGTCTACACAGATGCTGTGCGTGTTGCCATTATTAATGGTGACATAGATGTTAACACCACAGTGTGCAGTGTAGCAGAT
>bat_probe_15890
GTGACCTGGTTTTGCTTATGAAGTCATTGACCAAGGCAACTATTAAAGTTGCTAAAGGTGTCATTGATTTCTGTGCAGATGTGCCATCTGTCTTTGTCAGCTGTTTTGAAGTGCTCAAAA
>bat_probe_15891
CAAGTTCGTCTCCGCAAAGGTTAAGGGTGTCAAACAGGATGGTTTGAAAACTATCTCTTTTGCACATACAATTGTTGGTGACACTTTAAAAGTGAAATCAAAACGATTTGAGTACAGCAC
>bat_probe_15892
GAAAGATAATGGGACTGTCTTAACCACACCCACATTCAAGGCTCAAGCACCAGCAAGTGTCATTTTTGATTGTGCAAAACCTAAAAGTTTTGTTGATCCCAATTGTTCAGACATTATTGA
>bat_probe_15893
TTTAGAGCACCTTCTTACATTTGTGATGCAGAAAAGTTTGTTAAACTGTGTGTTGAATTTGTTAGTGATGATAGGTTTGACACGTTTTATGTTAATGCACACGCTGCAGTTAATCTTGTC
>bat_probe_15894
GAAACAGTTAGTGATGCTTTGTCATTCGCTAAGTCCATTAAGGTGGATTTCGGTTTGAGTGGTATAGTTATCACAGCAACTAAACGTTTCAAGCGCTTTGCTGGTGTTCTTATGAACTTG
>bat_probe_15895
CATCCTGTGTTTGTAAAGCAGGCTTCTGACTGTAGTTGTGCGGTTGAAGATGGTGTTGGGCTTGTTTCTATGTTTGCTTGTGGTGACATTGAGATACAGCCCACACGTGTTGAGTCGCAT
>bat_probe_15896
TCCTTCTAATGACAAATTTGCCATCTCAACATGTTACAAACGTGGTAGTGGTAAAAGTGTTCAATTTTCTGCTGATGTTTCTGTTAAAGAGATCGAGCCTGTTTATAAGGTTTATCTTGA
>bat_probe_15897
CATACTTACATGGACGCTGTTAACACACAGTTGGATGTGCCACCTTACTTCATTTATGATGAAGAGGGTGGTAATGATTTAACTAAACCTATTATGGTGTCTCAGTGGCCTATAGTAGAA
>bat_probe_15898
AGTCCATTTGCTTTTGAGTTCTATGACATTAATGGTCTTAGAGTTTTGAAGCAGTGTAATAACAATTGTTGGGTTGCAACTACCCTCGTGCAATTACAAATGCTGGAAGTCTATGACGAT
>bat_probe_15899
TGCATGGAAGTGTTGTTGAAAGATTTGCACACCATGTTTATTACTTTCGATGTTGAATGTAAATGTGGTAAAGAACAGTCTCAACTTAGTGGTTGCGTTTTTACTTTTATGCCAACACCA
>bat_probe_15900
ATTGACATTAACTCACTGTTGCTAAAGCCCATGTGTGCATCTGTGTTTTTGGGTAATGACAGTGTTTGTGGTCATTATAAGACAAACATTTATGAGAAAAATGTTTGTGTCGATGGTCAT
>bat_probe_15901
TACAAGAATGTTGAATTCTATGTTGGTGAGATTGCAAAACTTGTTGCTATTAAACATGATTTTGTTGTTAATGCAGCCAATGAGAACCTTAGTCATGGTGGTGGCATAGCTGGTGCGCTT
>bat_probe_15902
GCATCTACAATGTTGTAGGCCCCAGAGCTGGTAAACACGCACCAGAACTTTTGCGTAAAGCATACAATGCTATCTTGTCACAGCCAGGTGTGCCCTTAACACCTCTTTTGAGTGTTGGCA
>bat_probe_15903
GCAGTGTGTGTCCACACTTGGTGTAATGACTCCGTTGGAAGTGCCTGAGCAGATAGTTGAAGTTAGTGCCAAAGTTGAGTCTGAAACCGTTGTTGCTGTACCTAAGCCTTTTAGGTGTGA
>bat_probe_15904
TGCTAAGTCTTTGGACGCACACTATGACGGTGCACTCACCACTTGTGTGCAAGGTTATCTTGCTACTACACCTACTGTGCCTGCTGGTAATGTTATTACATTTAAATGTGATAATGCAGT
>bat_probe_15905
CCACAATCCCTTCTACTCCTTTGCTTAAGTCTTTACTTAAGTGTTGTGCATTTCGTTTTGCCGTGTGTACCGAGACTAAGCCTTTTGTGTCGGAGTGTTTTGAGGCTAAGGTTATGGAAT
>bat_probe_15906
ACTGGTGTTAAACCTAATGATTCTATTGACACTATTGTTAGTGTTGCCCCAGATGCTGATTGGAGAACTTTCTACGGTTTTCCACGGGCTGATGTGTTTCACACACTTGATCACGGTGCT
>bat_probe_15907
ATTTTTAAATCTGAAGGTTTACAGGCTATGTGGGATGACTTTTTACTTGGTAAAGTAAGTAAGTTTATACACTGGTTGTACTGGTATCAAAATCTTGACAAAGGTCAACCTAGTGATGTT
>bat_probe_15908
CTGTTGTTGAAGCTAGTATTTTGCGTGCTGGTGCTCCTGATGGTTTTTGTAAACATGGTGATACTTTTGTGTCAAGGGTCACAGCAGTTAAGGGCACTGTTATAGTTACACAAGCTGGTG
>bat_probe_15909
GATTGTAGGGTCTATGATGGTGACAAAGTTTCCACTGGTAACGATTTGTCAACTATGCCAGTTTCATCATTGGTTATAACTAACAAGGTTTTTGATGGTGAGTCATTCTCAACTAAACAA
>bat_probe_15910
GTACTTTGTTGTTTAAAGCTTTTAAACAGAAAGATGTGAAAGTAATAGCCCAAGCACCACACCGTACAGGCCTAATATTAAGTCGTAGCCTCAAGTATAATGTTAAAGAACTAAGAAAGT
>bat_probe_15911
CACGATTCTGTTTGTAGTGGTTATGTAGAAGGTTATGGCAAATCAAATTTTGACAAGTCTACTTATTGCAACAATGTTGCTTGTAGAATTTGTTTGTATGGTTACCAGGAACTTTCTGAT
>bat_probe_15912
TTAGGTCTCTTATGCTCTATTTTGTGGCACAATATGTTAACCAACTGGGTGTAATGCTTGGTTTACAAGATAATGTTTGGGTTTTACAAATGGTGCCATTTTCTGTTTTTGGTGATGAAA
>bat_probe_15913
GCGTGTGCCAATGCAAACCATTGTTAATGGTTCTAACAGATCATTTTATGTTGTTGCTAATGGTGGTAAGAGTTTTTGTAGTAAACATAAATTCTTTTGTGTTAATTGTGATTCATATGG
>bat_probe_15914
GTGTAGAGTTTAGTGATGGCTTTTATTATTTGTATGGCCCTGATGGTTCCACTTTTTGGCGTTATAATTTTGATATCACTGAAAGTAAGTATGGTTGTAAAGAAGTTCTGAAGAATTGTA
>bat_probe_15915
AAAGCTGGTGGACTCTTCTTTGCTTTCCACTCTTAATGTTGATTTCAATGGGGCTTTACATAGTGCGTTTGTTGATGTTCTTACTGAAAGTTTCGGTAAGGATTTGTCTAACTGCACTAC
>bat_probe_15916
TCTTATAACAATTTCCTAACAACTTATGCAAAGCCAGAGGAAAAACTTGCAACACATGACTTGGCTTCGTGTATGCGTAGTGGTGCGAAGGTTGTCAATCACAACATTTTAGTTAAAGAG
>bat_probe_15917
TTTAATGATAACCGCATGCAAACCAGCATCCCTATTGTTAGTGTTACAACTAAATGTGGTTCAGGTATTAAACACTGTTATAATTGCCTTTGGTGGTTATGTGTCTTTGTTCTTACTGGC
>bat_probe_15918
AAGTGTGTGCATAACACATTTTCAAATTTTGATGATTGGCATAACTCTAAGTTTGGTTTTGTACCTATAAAAGATAGGAGTTGTCCAATTATAGTTGGTGTTTCAAACTTGGCTCGTACT
>bat_probe_15919
CCTGCTCCTTCAGAACGCTGTCTATTTAATTCAGCTTGTACTGTACTTAATGGCTTGGGCGGTTTACGTACTTACTGTTACAAAGACGGTCTCATTGAAGGTGCTTCCTTATATAGAGAT
>bat_probe_15920
ACAACGTATTGTAGGATGGGTGAGTGTATAGATTCCAAGGAGGGGGTTTGCTTCGGCTATAACCGCTTTTTGGTATATAACACAGATTCAGGTCCAGACTTTGTTTGTGGAACAGGCTTC
>bat_probe_15921
TATTGCTGCTTGTTTGTTGTTTACCAAATTGAAGAGAATGTTTGGTGATTTGTCTTATGGCGTTTGCACAGTTATAGCTGTTGCGCTATTGAATAACTTGTCTTACATTATTACTCAAAA
>bat_probe_15922
GCACCATGGTGGTTGTTGTTTTGGTATGTGACTGCTGCTTTAGTTGGTTTGATACCAAGTTTGCTCAAACTTAAAGTTACAACTCAATTGTTTGATGGTGATAAGTTTGTAGGCAACTTC
>bat_probe_15923
TACAAGTATTATAGCGGCGCAGCTTCTGAAGCCGACTATAAATTGGCTTGTTATTCACATCTTGCTAAAGCCATGTTGGATTATGCTAGTGACCATCAAGACAAGCTATATACGCCTCCT
>bat_probe_15924
TCATTAAATGGTCTCTGGTTGGGTGACACAGTTATTTGTCCTAGGCATGTTATAGCATCCAATACTAATGCTGTTATTGATTACGACTATGAGAATAGTGTTATGCGTTTGCATAACTTC
>bat_probe_15925
CACTCTTTTAAGACATTAAAAGCTGGTGATTCATTTAATATACTAGCATGCTATGATGGTGTTCCTAGTGGTGTGTATGGTGTCACAATGCGCACAAATGGTGTTATTAGAGGTTCTTTT
>bat_probe_15926
TCCAACCTGGAAGGTGTTATGTATGGCGGTTTTGAAGACCAACCTACATTTCAAATTGAAGGTGCCAACCAATTGGTTACTATTAATGTTTTGGCATTTTTATATGGTGCTCTACTTAAT
>bat_probe_15927
TGTTGGCAGCTAAGACTGGTGTAGACGTCCAGCGTCTTTTGGCGGCTGTACAGCGTTTACACGTTAGTTTTGGTGGCAAGAATATTTTAGGCTTTACCACGCTAACTGATGAATTTACCA
>bat_probe_15928
GTCTGAGTTGTTACAATACACTCCATTATTTTGGGTTAGTCCAGGCTTTTTGACACCCATTTTCTTTATTCTTTTGCTCCTGTCATTCTTTTTAATGTGTATGCTTAAACATAAAATTTT
>bat_probe_15929
TAACATAGCAATTTTTAGCTTAGATATACAGAGTTTTCTTAATGTCTGTGTTTGTGTGTATGTCGCTCTGTTACACACTTTGCGGTTCTATAAGGCTAATAATTCTGCAATGACATATGT
>bat_probe_15930
GGCAATCGTTTATAAGTGCGCTATTTACCTTTATGTTTACACAGCACTGCCTATTATAGTTGGTGAAATTAAAGCTATTATGCTTTGTTACATAGCTTTGGGGTATTTGTGTTGTGTTTA
>bat_probe_15931
GGTTTACAGGCACCACGTGGTGTTTTTGATTCATTGGTGCTATCAATAAAACTTATTGGCATTGGCGGTGAGAAAACTATTAAAGTTTCTTCCGTCCAATCTAAGTTAACAGACATTAAG
>bat_probe_15932
TGACACTGATACTGCTCAGGAACTTTTGTTAGCATTGTTGGCATTTTTCCTTAGTAAGCAAAAGGATTTTGGCTGTGATGATTTGATTGAGTCGTACTTTGACAATAACACTATATTGCA
>bat_probe_15933
ACAGTTGCGTCGTGCCATGAATATTGCAAAGGCTGAGTTTGACCACGAGGCCTCAGTGCAAAAGAAAATTTCTCGCATGGCCGAACAGGCTGCTGCAGCTATGTATAAAGAGGCTAGAGC
>bat_probe_15934
AAGGATGGTGTTGTACCACTGTCTATCATTCCTGCTGCTTGTTCCACTAAGTTGAATGTTGTTAGCGCAGATTTGGATTCATATAAGAAAATATTTGCTGATGGTTGTGTGCATTATGCT
>bat_probe_15935
GTTTCTTAATTGTGAACGTATTGTTAAGTTACAGAATAATGAGATTATGCCTGGTAAACTTAAGCAAAAAGCTGTAAGAGCTGAAGGTAATGGTGTCTCTGTTGATGGAAAGGCTTTGTA
>bat_probe_15936
GAACTTGAACCACCATGCCGCTTTGCTGTTGAAACACCAAATGGTCCTGCTATTAAATATCTTTACTTTGTGAAGAACCTTAATACTTTACGGCGTGGTGCAGTTTTAGGTTTCGTAGGC
>bat_probe_15937
GTTAAACGTGGTGCTAAACCTGTTGGCAACTGCATAAAGATGCTATCTAATGGTTCTGGTAGTGGTCAGGCTATTACTAATGGTGTTGAAGCCAATACTAACCAAGATAGTTATGGTGGG
>bat_probe_15938
ACCCTATAAGGTTTTGTATAGAGAATGAAACTTGCAAAGTTTGCATGTGCTGGTTGAATAATGGTTGTGCTTGTGACAGGGTATCTACTGTTCAGGCGTTTGACAATGGTTATTTAAACG
>bat_probe_15939
TGTTTGGGTAAATTCTTAAAAGTTAACTGTGTTCGCTTTAAGAATAAACTCAAGAGTGATTCATACTTTGTTATTAAACGTTGTCCTAAGTCCGTCATGGAACATGAGCAGTCCATATAT
>bat_probe_15940
CGTTGGTGTTCTTACTTTGGATAACCAAGACCTAAATGGCAACTTTTATGATTTTGGTGATTTCGCTAAAACATTGCCTGGCATGGGTGTTCCTCTTTGTACGTCGTATTATTCCTATAT
>bat_probe_15941
ACCAACGTACTGTGTGTTTTTCTATTGCAGCACTTAGTACAGGTATGACAAAACAAACAGTGCAGCCAGGACATTTTAATAGAGAGTTTTATGATTTTTTGCGCATGCAAGGTTTCTTTG
>bat_probe_15942
ATAGGTATAATAGACCTACAGTATTAGACATCTGTCAAGCACGTGTCACTTATAAACTTGTCAGCCGTTACTTTGATATTTATGAAGGTGGTTGTATAACTTCTAGAGAAGTTGTTGTTA
>bat_probe_15943
CCGTTACAAAGCGTAACGTTCTTCCCACTATGACACAACTTAATTTGAAGTATGCTATTAGTGGTAAGGAGCGCGCTCGTACTGTGGGTGGGGTATCTTTGTTATCTACTATGACTACCA
>bat_probe_15944
TAAAAACCCTTATCGATGGTGTTGACAATCCATGCTTGATGGGTTGGGACTATCCTAAATGTGATAGAGCTCTGCCCAATATGATTCGCATGATATCTGCTATGATACTTGGCTCTAAAC
>bat_probe_15945
TGTTACAATAAAGACTACGCTGATCTAGGTTATGTAGCAGATATTAGTGCGTTTAAAGCAACGTTGTATTATCAGAACAACGTGTTTATGAGCACCTCTAAGTGTTGGGTTGAAAGTGAT
>bat_probe_15946
ACCATATCCTGATCCTTCAAGAATTTTGTCTGCAGGTGTGTTTGTTGATGATGTGGTTAAGACAGATGCAGTAATTTTGCTGGAACGTTATGTTTCTCTTGCAATAGATGCATATCCACT
>bat_probe_15947
TCTGTGACTCTATTAGAGGACGCATCTTCCAAGTTTTGGGATGAAAGTTTTTATGCAGGCATGTATGAAAAGTCTGCCATCCTACAAGCTGCTGGTTTATGCGTTGTTTGTAACTCACAG
>bat_probe_15948
ACCTTATGTTTGTAGTGTTTCAGGTTGTAATGTTAATGACGTAACCAAATTATATTTGGGTGGTCTTAGTTACTATTGTTTAGAGCATAAACCACAACTTTCTTTCCCTTTGTGTTCAGC
>bat_probe_15949
AAACTTGCCAATGAAACTAAAGATTCGTTGCGTTTATTTGCTGCTGAGACTATAAAAGCTAAGGAAGAAAGTGTCAAATCATTTTATGCTTGTGCTACTTTGAAAGAAATCATTGGTCCT
>bat_probe_15950
GGAGAGTTTGTGTTTGAAAAACTGGACTATGGTTCTGATACTGTTTGCTACAAGTCTAATGCCACCGCTAAATTAGTTCCTGGTATGGTGTTTGTGCTAACTTCTCATAATGTACAGCCG
>bat_probe_15951
TCAATTAATAGGTAAACAACGGATTACAACTATACAGGGCCCTCCTGGTAGTGGTAAATCACACTGTGTTATAGGCTTGGGTTTGTATTATCCTGGTGCAAGAATTATGTTTGCTGCTTG
>bat_probe_15952
TAAAAACCCTTCGTGGTCTAAGGCAGTTTTTATTTCACCCTACAATAGTCAGAACTATGTGGCAAGCAGAGCATTAGGCCTTCAAATTCAAACTGTTGATTCATCTCAAGGTAGTGAATA
>bat_probe_15953
ATATTGTGTGTAATGTGTGATAAAGGTCTCTTTGATGCTTTAAAGTTCTTTGAAGTCAAATTGTCTGACTTACAAGCTGGTGAAGGCTGCGGTCTTTTTAAGGATTGTTCTAGGAAACCC
>bat_probe_15954
TGGTGTCTGTAAGTATGAGCATGTTATTTCCTTTATGGGATTTCGTTTTGACACTAATATACCTGGTTATCATAACCTATTTTGTACCAGAGATTTTGCTATGAGACATGTTAGGGGTTG
>bat_probe_15955
TTATGCGTAGAGGACAACCATGGTTAGTTGTGCGTAAACGCATAGTGCAAATGTGTTGTGACTACTTAGCTGGTCTTTCTGACACATTAGTTTTTGTGCTGTGGGCTGGAAGTTTGGAGC
>bat_probe_15956
TATATAAGCCTAAAGCAATCCATGACATTGGTAATCCAAAGGGTATACGTTGCGCTGTTACAGACGCAAAGTGGTTTTGTTACGATAGACAACCTTTGAATTCAAATGTTAAATTGTTTG
>bat_probe_15957
TTTTCCATTGTTTGTAGGTTTGATACGCGTTGTCGTTCAAACCTTAACCTTGAAGGTACAAATGGTGGTTCTTTGTACGTCAACAAACATGCTTTCCATACACCAGCTTTTGATAAGCGT
>bat_probe_15958
CATAACACGTTGTAATATTGGTGGTGCTGTTTGTAATTCGCATGCTAAGCTTTATTATGATTATGTGAATGCTTATAATAGTTTCACACAAGCTGGTTTCACTTTATGGGTTCCTAGTTC
>bat_probe_15959
AAGCAGGAGAGTTGCCAGTTGCAGTTGTTAGTGACAAAGTTTTTGTACGTGAGGGTACAGTTGATAACTTAGTCTTTGTTAACAAAACATCATTGCCCACTAATGTAGCTTTTGAGCTTT
>bat_probe_15960
GACCGTTTACGTCTTTTACCAAGAACATTTGCAGTTACACCGATTTTAATGAAGATGTTAACACATGTTATGATAATGCTATTGCTGGTTCTTTTGAACGCTTTACATTGTCTAAAAATG
>bat_probe_15961
ACCTGGTATGTGTACGTTCGTAAAGATGGTCAATTTGTTGAACAATTTGATGGCTTTTACACTCAAGGTCGTAACACAGCTGAATTTCTTCCTCGTAGTGATATGGAAAAAGATTTTCTT
>bat_probe_15962
TTCTCATATCGCAAGTTAGGCTACAGAAAATGGGCATTCTTAAAGTTGAAGAGTTTACGTCTAGTAATGATAGTACTCTTAAAAGTTGTACAGTCACATATGCTGACAATCCTAGTAGCA
>bat_probe_15963
AAAGTACAACGGATGTGCCTTGAACCGTGTAACCTCTATAACTATGGTGCTAGTCTGAAATTACCAGATGGCATTATGTTAAATGTCGTTAAATATACTCAATTATGTCAATATCTTAAC
>bat_probe_15964
GGAGATGGCTGCCTAGTGATGCTGTTATTGTTGACAATGATGTTGTGGATTACGTTAGTGATGCTGATTACAGTATCACTGGTGATTGTTCAACTGTTTACTTAGAAGATAAGTTTGATC
>bat_probe_15965
AACTTGCACTTGGTGCTTCTGTCGCCATAAAAGTAACTGAGTACTCATGGAACAAACGCCTTTATGAATTAATACAACGATTTGAGTTTTGGACATTATTCTGCACCAGTGTTAATACGT
>bat_probe_15966
GTAATTCCACTGTTATGTCACTATCTTATAACAGTGTTTTGGACCTTGCTAAGTTTAATTGTAAACATAAGGCCACTGTTGTAGTTTCATTAAAGGACAGTGATATAAATGACATTGTCT
>bat_probe_15967
TGTGTTCCTGGCTGAGTTGTTGGTCATTATTAGCAAATTACCTCCTGTTTTATTAAATAGTCCCGCTGACCTGTGCAACTGGAATGCTGGTGAGAAACCTACAATAGATTTAGGTTTACC
>bat_probe_15968
CTTACTATGCTCAAGCTGAAAATGTTGCTATTGGCATCTCTAGCGCTGACCAAACTTCTAACAGTGATCAATGGGCAATGTACATTTGGCAGCGTAACAATGGTGGTGGCAACGCACGTC
>bat_probe_15969
TGGTAAAGAAGTTGTTGGTGTGACCTGGAATGATGACATTGTCACCATTTATGGGTTAAGTAAAACTTACAGGTTTCACCTAGCTAACAAATGGTCTAGAGTTACTGTGCAGTGTCAAAC
>bat_probe_15970
CGCTGGTTTTCCTGCACACGTTTTTCCTGTTGGTGATGGCGGTTACATACCTATTGACTTTGACTTTACTAATTGGTTTGTCCTAACAAACAAATCAACCATTATTCAAGGTCGCACTAC
>bat_probe_15971
CTGTAATGGTTTTAGAACTGAAGGTGTTGCTGATGTCTTAAGGTTTTCCCTTAATTTTACGCAAACACAAGTGCTTAATGGTGTGCACAATATTGTTTTTAACACCGATTACAGCAATTA
>bat_probe_15972
ACCCAATGGAACTATTAGCACTTTTGTTGGTGTTTTACCGCCAGTTACAAGAGAGTTTGTTGTTTCACGTTATGGTGCTGTTTATGTTAATGGTGTCAGGATGATGTCACTTCCACCGCT
>bat_probe_15973
TTGGCTTGCAGTATTGTGACACGCACGTTGACAAACTTAAGTGCTCGCAGCTTTCATACACTCTTAGTGATGGTTTTTACACTGCTGCAAGCTTTGTTAAAGCCACACTAGCACGCACTT
>bat_probe_15974
TGTGTTAACACATCACAGTTTACCACCTCATTGCATACTAATGACGACCCTGCGTATCATGGAGACGTCACTAATGTTGATTGTCCCTTCAATTTCCATACACTTAACAATTATTTATCC
>bat_probe_15975
TAAGTCACTCTAGTGGTTCTACAACCACAGGCATGCCACGCTCTACAGGTGGTGTTTATGACTCAAGTGTTGTTTACACAGGTGTTTGTACTGACTATACAATTTATGGTGTGACAGGCA
>bat_probe_15976
TGTATGCTGTACGACCCTGTGATTTGTCTAGTCAGGTTGCTGTTTATGAAGACAATATCATAGGTGTGGTTTCTTCAGAACCTAATGTGACTTTTGGGTTTAATAACACTGTGCAACTGC
>bat_probe_15977
AAATCCGCAAATCCGAACCTCAACCTGCCACTCCTATTCTTACTGGACAGATTAACATACCTTCTAATTTCAGCTTGTCTGTACAAGTTGAATATTTGCAAATGCACATGCAACCAGTTA
>bat_probe_15978
TGCTCGTTTAGAGTCCATGGAGATTAATAGTGCTATTACTGTTTCTGACAATGCTTTGCAATTGGCCAACGTATCCAACTTTGATCATTTTAACATGTCTGCATTGTTGCCAAGACAAAA
>bat_probe_15979
AGATGTTGCTGACTTAGCTTGTGCACAGTATTACAATGGCATTATGGTGCTGCCAGGTGTTGTTGACGAAGTTAAGATGGGTTTGTACACCGCCTCATTAACTGGTGCTATGGTGTTAGG
>bat_probe_15980
TTTAGCAGATTCTTTTAACAGCGCTATGAGTAATATCACTCTTGCTTTTACAGAAGTTAATGAAGCGCTCAAAGATACCTCTGAAGCAATTAATACTGTTGCACAAGCTCTTAACAAAGT
>bat_probe_15981
TAGACTGGACATTTTGGCTGCTGACGCACAGGTTGACAGGTTGATTTCTGGTCGTCTAAGTGCACTTAATGCTTTTGTAACACAAACGTTAACTAAGTACACAGACGTGCGTGCTAGTCG
>bat_probe_15982
CGCCCAATGGTATTATGCTATTCCACACTGTTTTGGTTCCAACGCAGTATGTGGCCGTAAATGCTTGGGCTGGAATTTGTGTTTCAGGTTCTGGATTTGTGTTGCGTGATGTTAAAAGTG
>bat_probe_15983
TACCTCAATCTTAGTTCTGATGAGTTGAGCCAAGTTATACCAGATTATATAGACGTTAATAAGACACTTGAGGATTTTGCCCAAAATATGCCTAATTACTCTGTGCCTGACCTAGACCTT
>bat_probe_15984
CAACCTTAATAAGACCTATGTGGACCTTGAATGGTTAAATCGCTTCGAGCAATACATTAAATGGCCCTGGTATGTTTGGTTGGCAATTTTCCTGGCTATCATACTTTTCTCCTTTTTAAT
>bat_probe_15985
CCACATTCAGTGATGGAAACAGGACTGTTTCAAACGCACTTGGTGCCTGCAGTGCAAAAAGTTAAGCAACTTGTTGATCGAATGCCTATCCCTGACGTTCAATTTCAGCATGCGTTGCCC
>bat_probe_15986
CTATGTTCTTTTATGCACCACTGCTATGTTATTTTCAACTGTACGTAGATGCGGTGCTGGTGTTTGTTGTTCTCTACATTAGGTTAATGTACGTTGTTTATTGGTCTTGCCGGTATCGTA
>bat_probe_15987
ATTTTCTCATACTAGGTACTAAGTTAGTGCCCTTTGCATTGGCGCATGACATTTACATAGCTCTTCGTGGTAAAAAGGATGAGGACGTTCCATTGGTGAGGCGCGTAGAACTCATTAATG
>bat_probe_15988
TCTCAACTAAACTACTGCCATTATGTTAACCCTTGTCAACGACAATGGTTTAATTGTCAGTGCTATTTTATTGTTGATTTTACTGTTGTTTGTTCTTTTAATTGCTGTTACTGTAATTAA
>bat_probe_15989
CTTCCAATTTTAGATGTCTAAACGAAAATGTCTAACGATTCGATCCCTGTGGACCAGGTGGTTGAACATCTACGAAATTGGAATTTCAGTTGGAATGTAATTCTGACTGTGTTTCTTGTT
>bat_probe_15990
CAGGCTGTATCGCAGAACTCAAACTTTCTGGGCTTTTAACCCAGAAACAGATGCCATTCTAACACTGTCCGTCTTTGGTCGTCAAGTTTCGTTCCCAATTATTGTGGCTCCCACTGGGAT
>bat_probe_15991
AACACCACGATTGTCTACCAACGTGCTGGACGTTCATTGAATGCACGTTCTAACACAGGCTGGGCCTTCTATGTAAGGTCGAAAAATGGCGACTACTCTGCTGTTGCGAGTCATGCTGAT
>bat_probe_15992
CTCTCTTTTTATTCACCTGTTATGGTGGATGGAACTGTTCCTTTCTGGAAGGTGATGCCTAAAAATGCAGTACCCACAGGAAAAGGAAACAGGGACCAGCAAATTGGCTACTGGAATGAA
>bat_probe_15993
ACTCGCCTAGATGGTGTGTTTTGGGTTGCAGTCCAAGGTTCTAAAACTGAACCTACTGGCCTTGGCAATCGTAAACGAAATGCTGACCTTATAAAACCCCAGTTTGCTGTTAAACTCCCT
>bat_probe_15994
ATAGTGGCACTCAAAATAATTCTCGTTCTCAGAGCAAAAATCGCAACTCTTCAGGTTCACCTAAAAATGAACCAGTTGACATTGTTGCTGCTGTCAAACAAGCACTCCAAGAACTTGGTG
>bat_probe_15995
GCAACGCAAACAAGTTGAACGGCCTGTTTGGAAACGAGTTCCAAACAAGGAAGAAAATGTGACAGTCTGCTTTGGACCCAGAGACGCTTTGCGTAACTTTGGAGACGCAGAACTTGTTGC
>bat_probe_15996
AGATGTCGAAATCACTTTCCATTATAAACTGAAAGTGAGTAAAAATCATAAAGACTTGCCTGCTTTCCTTCAACAAGTCAGTGCCTACGCACAACCTGCCGAAATGCCAGTCATTTCCAC
>bat_probe_15997
TTTTGTAATTGTAGCTTATGCTTTTTACACACAAGTAATATTACTGTGTCTGGCACCGCTCATTGAGTATTGCTTTCCTTACACAGATTATTGCCTTGCTAAAGCATCTTATAGTTCCCT
>bat_probe_15998
TAGTTATACCAAATGGCTGGCTTAAAAATCTTGTCACTTCTTGCAATGGTTGCAGTGGTTTCTGCTGCACCAGTGACATACAAAGGTTCACAAATCTTTGTACCACCCACTGGAACTACA
>bat_probe_15999
GCCCTTATCACTTTTTGTTTCAGTGGTGATCATGTGACAACAACTATTAAAGAACTTTCCATATTGCTTGGAAGTTCACACACACAAGCTTTTTGCTTAGTTAATTGAAATACGCACCCT
>bat_probe_16000
TTGCACCTGTTTCAGTTCTTCTGACGTCAATTAGAGTTGATGCAAAACCTGGTGCTGCGCGCTACTATCATGGATTAACACTCAAACACATTTGCAATGTGGATGGTGTTGCATGCTGGC
>bat_probe_16001
TAACCTCAGTCAAGTTCTGATTGTTGTTAGAGATGGTGTCATTGACATCATTCATTCTGTGCCTGAGGCTTTTAGAAGTGTCTTTGAGATCTTTAAAGATCTTGTGTCTGGTGTGTTTGA
>bat_probe_16002
GTTTGTGGACCAGCAATCACATAATGATGTTTTTGGTCTTAGTTGGTCTGGTGACAGGCTGATTCTCTACCTTAAAAATGGTATTAAATCTTATTATGTGCCTGGCATTGGTGACCTTGA
>bat_probe_16003
TAATTGGTTTTATCTAACTAATAGTTCTACACCAATTTCTGGTATGTTCACCTCAATTCAGCCTTTTAACTTATCATGTGTTTGGCCAGTTCCTGTGTTGACTAGCAACTCACTACCTGT
>bat_probe_16004
ATTACTGGTCTGCAAGACTTGGTTGTAGGTGTTAATGAAGAAGAATTTGTTCTTGTTATCACCGGTTTGAACCAACTCACAGCTCGTATTGGCAGATTCGGTGACCAGCCTCAAAACTTA
>bat_probe_16005
GATAACTACTTGTGTGGTGCTAATGGCCTTCCCGTCTGTTCTGAACAAGAATGGGAGTTTAAAGACCATTTTGGTGGTCTTGATGAAGTTACCATTAATGGTACCACCTTTGTTAAAGCA
>bat_probe_16006
TGCATGTTTTAATGACGCTTTTGAGTGTCTTAGAGGCTTTGTTGAAACACTCTTTGACCTTACTGTTAATACTGTGACATTTGCTGGTCAGTCTTTTAAGGCTGTTGGCGATTACGTTCT
>bat_probe_16007
AGTTGTTGGGAAAACAGCTAAAGTTAAGTCCCGCAGAATTGAAACATGCAATGCTAACTTGAGTGTTGTACCTGACCAAACACTTGTCAAGGATGGTGTTACCAAGATTATTGGTGGCCG
>bat_probe_16008
TGGTGGTAGTATCTGGAAAACATTTATTCAGACTGTTGCTGATGCTGTTGAGTTTGTAAAGTCTGTCAAAATAGATTTTGGACTCGATGGTATTATTATTACAGCCACAAAGAGGTTCAA
>bat_probe_16009
TAATGGCACCGTTGTGAAGTTTTCTGAAGTAGTTCAGGTTAAAGAAATTGAGCCTGTCCATCGTGTAAAACTTGAGTATGAGTTTGAAGATGAAACTATTACAGAAGTTTGTAAGAAAGT
>bat_probe_16010
GTATTTCATCTACGATGAAGAAGGTGGACAAGACTTTACAAAAATTGTTATGGTTTCTCAGTATTCAATTGCTGAAGAGCAGCCTTGCGAGGATGAGAAGGTGGATCAAGTTCAATTGGA
>bat_probe_16011
TCAGCTGGTGATGTTTCTTTTGCACTAGAACAACTTCTCAAAGACAGTCACACAATGTTTATAACATTTGATGTTGTGTGTGGTTGCAATAATGGTGAAAAACGGCAATCAGAGCTTAGT
>bat_probe_16012
CAAGGTACTGGTGTGTTTTGCCAAGACCCTAAAGCATTGGATGTGAATACGTTGTTAGTTCAACCTATGTGTGCTTCAGCCTTCATTGGCAATTGGTTTAACAACACCCTTGGTCATTAC
>bat_probe_16013
GTCCTGTAGTGTCAAAACAACCAATTGTTGAAGACAAAAGTGTTAAACAAGACAAGTTGAAACCTTTTGCAACTTACAAGAATGTAGAGTTTTACAAGGGTGAGATATCTGACCTTGTGC
>bat_probe_16014
TATGATTGCCCTATTGCTGATGTTGCAGCTACGAAACCTGAGAGAGTTGTCTTTTTTACAGATGCTAAACTTAGTTTTTGTGATGTAGCAAAGGCATTGGATAAGCATTACGAAGGTGCT
>bat_probe_16015
CTTTGCTGTGCTGCCAGATATAGATGCAGCAAATTATGACAGGAATGTTAAACGTACTTTGACAAAGATATCAAAGTTGAAGGACAAAGTATTTTGTACAATACCTCCAGTAGGAGTTAT
>bat_probe_16016
TACTCATGACGGTCGTGATGTACACACCGTTAAAGTTAGAACTGATGTTGTGCTTGATGAGCAAGTTGGTGTTTGCAGCTTAAATAATTGTGACCTTACTGGTGTTAAGCCTGATGATGC
>bat_probe_16017
AAGATAAGCCGTTATTTAGTAAATAGTGGTACAGTCACTATTTCCAAGAATTCGGTTTGTTGTAACAGCAAACGTACTCTAACCACGCCTGTTGTAGAAGCTAGTATTCTTAAAAGTGGT
>bat_probe_16018
AGTTTACCCACGGGCTGCTCTGATTGAAGGTGATACTTACACCACTTATTCTGGTAGTGTTGAGGACGGTCATTACACCGTCTTTGAAACCAAGAATAATAGAGTGTATGATGGTGATGT
>bat_probe_16019
TAGCATTGTTGGCACATTGGACACTTCGGCCGAAAAGTTCTTCTCTTTTGGTGACATTGTTTCACGCAACTGTGTTACGTTTCTTGTGTGGTTGTTTAGCATGTTTAGTTTGGCTTTTAA
>bat_probe_16020
GTTTTTACAGTCCAAAACTAAATGGGTTGTTTTGTTCAGTAAGATGATGTTGGTACTTTCTACATTATATGCGTTGTGGTTCTTATTATTACGATTCGGTCCTTTGCATGACACAGTTTG
>bat_probe_16021
AAATTGTTGTGCTGTTTCTTGTTGTAAAGTTTATGTTGTTTTTGAAACACGTCTTCTTTGGTTGTGAAAAACCTTCTTGTGTCGCTTGTTCAAAAAGTGCACGTTTGACACGCATCCCTA
>bat_probe_16022
GGTCTTGGCGGTGAACGTGTGTATTGTTATAAAAATGGTCTTGTTGAAGGGTCTTCTTTATACACAGATTTGCAACCTAATAGTTATTATAGCCTTCCAATGGGTGGTTATGTTAGACTA
>bat_probe_16023
ATGCTAAAGAGATTGCACCAGAAAATGTTGAAAGTATTGCCTGGCCCATTTTTCTTAACTGTGAACGTATTGTTAAGTTGCAGAACAATGAGATAATGCCTGGTAAGCTTAAACAGCGTC
>bat_probe_16024
GATCATAAGCAAGCATTGTTCGAAAAGTACTTCAAACACTGGGATCAAGAGTATCATCCTAATTGTGTTGATTGTCATGATGAACTCTGTATAGTTCATTGTGCAAATTTTAATACGTTG
>bat_probe_16025
CCCTAGTTGATCAGCGTACTGTGTGCTTTTCAGTTGCTGCGTTAGGTACAGGTATGACTAAGCAGACTATGCAACCTGGTCACTTTAACAAGGAGTTCTATGAATTTTTGCGTAAACAAG
>bat_probe_16026
ACCTTTTCTCCACTGTCAATGCGTTACCTGAGTGTAATGCTGACATAGTTGTGGTAGATGAAGTCTCAATGTGCACGAATTATGATTTATCTGTGATTAACCAGCGTTTGTCTTACAAAC
>bat_probe_16027
GCTGGCTGTGTATTTGGCTGAATTGTTAGTTATAATTACTAACTTGCCCTATGCACGTGCTAATAATGGTTGTTCTAGTGCTCAAAATCCTGATGCATTGCCTAATTTAAATCTTGGTTT
>bat_probe_16028
TAATGTAAAATGTCAGTTAGCAGAATCATGTGCAATTCAAACTGTCTCAAATATTACCACACTAAATATCACCACAAATGGTTACGGTCTTATACAGTCTTACAGTGTATGTACTGAGTG
>bat_probe_16029
TTAGGTGTAATGGTTATAAGACTGCTGGTTATGCCCAAGCATTGAGGTTTTCGCTTAATTTTACAGCAAATCAAGTTTTAAATGGTGTACATAGTATTAAACTCTTTTCTTCCAATCAAA
>bat_probe_16030
ACAAAGCTTGTTTGTTGGCATTTTACCACCTATTACAAAGGAGTTTGTGATTTCGCGTTATGGCGCTGTTTATATAAATGGCGTACACATAATGTCTTTACCCCCTTTGGAAAGTGTCAT
>bat_probe_16031
GTGTGTCAGCAGTTCTCAATTCTCAACCTATTTTAATGTCACTGCTGATACCAATGGTTTTAATGCCAGAATTATTAATGTTGACTGTCCTTTTACTTTCGATAAGCTTAACAACTACAT
>bat_probe_16032
GTTGACCTCGAGTGGCTCAACAGATTTGAACAATATATTAAATGGCCTTGGTGGGTGTGGTTGCTCATTGTCTTGGCTGTTATTTTGTTCTCATTTTTGATGCTTTACTGTTGTTGTGCT
>bat_probe_16033
GTGTTTTGGGTTGCCGTTCAAGGTTCAAAGACTGACTCTACCAACTTGGGAACTCGTAAGAAGGGCCAGGATTTGATCCCACCTAAATTTGCTGTTAAAATTCCGTCCAATGTGGTAATT
>bat_probe_16034
ACAACTACAGAAAGTGCAACAGCTCAACCACTGCTGAACCCAACTGCTCCAGACTTCAAACCAGCTTCAACGGATGAAGTCATTGAAATGATCAACACTGTGTATGATTCCTTTGATGCG
>bat_probe_16035
AGAGTATCCTGTGTGCTGCATTTGAACATGTCACTAGTGACATTGTGAAACTTGCAGCCCAATTGACTCAAACACAGCGAAGACACCATACTTTTGCTGTGACGACTTTCAAGTGGTCTA
>bat_probe_16036
GATGCCGTCGAACATTTTAGTTCCTCCGCGTCACATGGTTTTAAGGATTGTCGCTTTGTAGCCTTTGGGCTGCAGGACAGCGTCACTGGAGTTGAATCCAGTGATTTTGTTGTGGCTTTA
>bat_probe_16037
GGAGTTCCAGGTGATTTTCGGCAAACGTGGTGGTAACGTCGTGTTTGTTGACAATTACATGTGCGGTGCTGATGGTAAGCCAGCAGTTCCTAGTGAACAGTGGTCTTTTGTTGATCACTT
>bat_probe_16038
CTATAGAGTACGTCTCTAATGTTCCTCACAAGTTGCCCAATGGTGCCGCCCTCGGTATCGCTGGAGCTCCTAAGAAGCGTAAGGCTGTCGTGCTTGATGAAAAGTATAGCAAGCTTTACG
>bat_probe_16039
GACTGTTGGTGACTGGACTAGTTTTAAAACTACCTGCTGTGGTTTTATTGGTAAGGTTACAACTTTGGCAGTCGGTGATGTTATTCCTGGTGACATTGTCTTTACTACACCTGGTGCGGG
>bat_probe_16040
TGTGATGATGTCAAGGTTGCTGTTGCAAATGGTGTAATTGACGTTGGCCTCGGCGTTTTCGATGCTAGCGATACTGTTTTCGAGAATGTGCCATGGTTTGTTCAGAAATTTGAGTTTTTG
>bat_probe_16041
TGATGGTGCTATTACTGTTTTCTGTGATTACAGTTTTGCATGTCCAGCTTTTTTGGATGGATTTCCAGAATGGTTTTTATTCTGTAAGAATCATTTTAAGGATGCTGGATTTGTTGAGTT
>bat_probe_16042
TGATGCCTACTTAGGTCCTGAGATTGTGAGAGATGTTGATGGTGGTCGCTTATGGCGTACTGTTATTAATGGCATTAGTGACGCTGTTAACTTTTGTAAGAATCTCAGGTTGCACTTTGA
>bat_probe_16043
TAATGACCTTAATTTGGATGTTATGGTCTCCGAGTGGCCTTTGCAGGTTGATGAGGTCAGTGAATTAGCTAACACTGATGAAACAGTTGAAGATGAAGCTGCTGAACACGTAGAGCCAGT
>bat_probe_16044
AGGCTATAGATCACTATACTGGTGGTAATTTGCAAAAGCTTTCTAATTCTTTTGTTAAAAAGAATGGTAAGGTTGCAATAGGTGAATGTATTATGATTGATACTGGCAAGTTAAAAGTCC
>bat_probe_16045
TCTGCTAATGGTGCTGAATCACTTGTCGGTGTTGTTCCTACACTTACGGATAATGGTACGGTAGTCAACACAGCACCTGATGTCAATTGGAGTAAGCACTTTGGTTTTTCTGATGCTGCT
>bat_probe_16046
AAAGTTTTTCAATGTTGGTGATATTATTGCACACAACATTGCTTACGTTTTCGTTTGGCTGTTAACTACACTCAGCACTTTGTATAGGTGTTGGCGTGGTGGTAATTTTAAGTTACTGTC
>bat_probe_16047
CGATTGTACGCATGTTTATGTTGAGGACAAGTTTGACCTACTTATATCAGATATGTACGATGGTAGGATCAAGAGTATAGATGGTGATAATGCATCTAAGGATGGTTTCTTTACGTATGT
>bat_probe_16048
TGAGTATTGGACTCTATTTTGTACTAGTGTCAATACATCCTCATCTGAGGCCTACCTTATTGGGGTTAACTGGTTAGGTGATTTCTCTACCTCTGGCATTATAGATGGTAATATTATGCA
>bat_probe_16049
TATTACTCTTAAGGATAAAGATATTACGGACCTGGTGGTCGGCCTTATTAAGAGTGGTAAGTTGCTTGTACGTAATTCACAAAGACTTTTGAATTTTAGTAACCATTTGGTTACAACTAA
>bat_probe_16050
TTAATGGCACTACCGTTATTAGTGGTGTTTATCCTTCAGTTAATAAGTCAGATTGGTTTTGTCCTACTGATGTGGTGCGGCCATATGGTCATGGACGTGGCATCGGGCTTTTCATTCAGA
>bat_probe_16051
TATTAATTCGCCCGTTACTGTGCGCTTGTGCCGCTGGAGTAATACTCTTCCCTTTAACATTACTTCACATACAGATAATGCGAACCCTACTTTTGCTATAGATTGTTTGATTAATGGCAG
>bat_probe_16052
GCTACAGTGGATTAATGTGCAGTTTACTAGCCCTGTCAGTTATGGGCGGTCTACGAAGTTTAATGTTGTCCAGTCTACATCTAGTGTGCTTGTTAGCACGGATAGTAGTGGCAATGTTAA
>bat_probe_16053
TCCAACAGCTCTTTATACAGTGGTTAATAATATGTCTGCTTGTCCTTCTAGGCCTGAGTCATACTGTGGTTCTAATTTTTGCCCACCTAAGCGTGCTGTATTTTCTAACTGTGTGGTGAA
>bat_probe_16054
AAGTTGGTTGAGGGATGTGTGCCTGGCTTTGTCTTGCGCGTCGGCCGTGGCACTGCCACTAATGGAACTGTTCCTACGCCCTATCTTAACCCATCGGAATGTTTTGGGTGGGCATGGAAT
>bat_probe_16055
TTACGTATACTATTGAGAAGACCACGTTTCAAGGTATTCTACATTATAGTAATTACAGCTTTTCACAGTTCTATAACATGTTGTACGTGGGTTCACAGTTGCGGTATGTTAGGATTTTAG
>bat_probe_16056
TTATGCATTTGCCTCCCGAACTAGGAGTTTTGTACCCCGCTCGGGAGGCATTGCTACTGCGCTTGGCTGCTTATTTAACGCTGCTTACCTCCCTAATGATACTATGATTAATTGTTCTAC
>bat_probe_16057
GAGGTATATTGAACTTGCAACAAGTCATCAGCTTATTATGACTGAGCAATTCCTGCAGACATCTATGCCGAAGTTTAGTGTGAGCTGTGAGGCATATATATGTGATGTCAGCAAGTCTTG
>bat_probe_16058
ACTCTCTCAGCTAAAACCTCCGTTAGTGCATTCGACACTGGTCCCTTTAACATAACACAGTCATTTTTGCCGAGTGCTAGTGGTGGTCGGTCTGTTATCGAGGACCTTCTCTTTAGCAAG
>bat_probe_16059
CTGCTACTACGTCATCAGCGCTACAAGCTATTCAGGCCGTAGTTAACCAGAATGCCGCACAGGTCGAGGCGCTCGTTAGTGGCATATCTGAGAATTTTGGTGCCATTAGCACCAATTTCA
>bat_probe_16060
AAGAGTTGCAGAGCTACGTAATACCCATAGGTATGTTCAGTCACTCATTAATGAGTGTGTTTATGCTCAGAGCCTACGTAATGGCTTTTGCGGTCAAGGCCTTCATGTGCTATCTTTAAT
>bat_probe_16061
GTCCAAGTGTATTGCACCTAAGGATGGTATATTTGTTTCCGCTAATTTGAGTTACTGGCAGTGGTCACCACGTAATATTTATAGACCCGAGAATATCAGTGTCTTAAATGTTGCGGTTGT
>bat_probe_16062
CATGTCTAGTGAGCTGCAAGCACTTAAGGACTTAACTGCTGACATGGCTAAGCTTAATTTGACTGCTGAAATTAAGCTTATAAATGAAATTGCGGTTAATGTCTCTAACATGCACATTGA
>bat_probe_16063
GTGCTGCCTAGCTACAGGTTGCTGTGGCATGTGTGGTTGCTTGGCTGCTACTTGTTCTTCTTGTTGTGATTGTAGAGGAACTAAACTACAATCTTACGAGATTGAGAAGATCCACGTACA
>bat_probe_16064
GATGTACAGCCTGCTATTAGTGGTGCCAATCTGTTAGGTTATATGCTTACTAGCATGTTTATATGGTATTTTTCACTGTATAGACCAGCTAGTAGTCGTGGGCGTGTCGCAGTATTTGTG
>bat_probe_16065
TGGATATTATGCAATTTGCTATCGTAGCTTTGCATTTATTCTTCACAATGTTACTACGTTGTGTTATCTTAATGGTGTCACATGTCCATATTCCTGTGTGACCAAATTTGCGGACTATGT
>bat_probe_16066
TTGTACCTATCTAAGGCCTTGGAGCTTTCTGACGGTGCATTTATATACTTATTCACCAACGCACCTATTGTTGGTGTTTATAATACTAGCTTTGAGATGCAGGAATCTCAACTAAACCAT
>bat_probe_16067
CATACAATTGTGCTTCTCGTGCCACAGGCTTATGAGTAGTACTCTGTATGTCCCTATGTATAATGCTTATATGGTGTACAAGTCTTATATGGAGGTAGAACCTTGTCCTATTATTAAAGT
>bat_probe_16068
GGAATGTCATGCCTAGGAATGGAGTGCCAACAGGCAGGGGCAATCCAGATCAGCAGATTGGTTATTGGGTTGAGCAAAAGCGCTGGCGAATGCAAAAAGGCCAACGCAAAGACCAACCCT
>bat_probe_16069
TAGTCCTACTAGCCTTGGCGTTAGGAATCGTAATAAGGATCCTATTCCACCTCAATTTGCGTTCCAGCTGCCAGCGGACTTGACTGTTGTAGATGTTTCCTCTAGGAATGCATCTAGGTC
>bat_probe_16070
ACAGGCCCTCGCTGATCTTGGTATAGCGAGTACCAAGTCTAGACCCAATAGTGGTAAGGCTACACCTAGACAAAAGAGTCGTGCAACATCTCCGGCACCTATGCAGAGACCACAGCGTAA
>bat_probe_16071
CCTTGTTCAACACGGTGTTGAAGCTAAGCATTTTCCTACTATTGCGGAGCTCCTACCTACTCAAGCTGCAATTGCTTTTGGTAGTGAGGTTGTAACGAAGGAAGTAGGTGATGCTGTTGA
>bat_probe_16072
CAGTCCCAGGAACTTAGCGCTGCTGCACCACCGTTCATGCCGGTACCTCCAGCAACTCCTACGCAACATGTTCCTTCTGAATTTGCTGCAGAGGAGGTTGAAATGGTTGATGAGATCATA
>bat_probe_16073
AAGTTAACAGTTGGTATGCTTTTACACACTCTTGTAATTGGAGTTGGCATATTTTCTTCCAGAACTTTACTGTATGGTTTAAGTGCCTGGTCGTAGTGCTTTTAGCTCCTATTTCTGCTT
>bat_probe_16074
TCAACCAAACAATGTTCTTAATTTTTCTCTTATTGCCTGGTGTTCTGGCAATAAGTGATCCATGTGAACCAGGTACTGCACAGCTACTTACCATTCCCAAGCTCTTAAAGCTTAACCTTC
>bat_probe_16075
TAGAGGATTTTTCTGGGGTTTCTTTGGTTACCAGACCGCAACTAGCTTTGGTGTTAGTTGTCACGATTGTGTTACTAAGATAAACCCACCTTATAGTCTTTATCTTTGGCACTATGACCA
>bat_probe_16076
TTGTCCCAGGCGCTGAGAGGTGGGATGTAGTTAAGGTTTGGGCTACAAACCGTTGTCCCAGTTCCTTTCAGATTGTTTACGAACCTAGTGTTTTTAATGTGACCACTGCTGCTAATGGTT
>bat_probe_16077
CTTAATGCCATTAATGTTACTGTCAGTGCTGCTGCTAGTGATATATCTGGCTTTTGGACCATTGCTGCTACATGGACTATTGCCGCCACAAATTTTGCTGATGTGCTCATTTCATTGAAC
>bat_probe_16078
AATCCAAAATATTAACAACACGCTTGTAGACCTACAGTGGCTTAATCGGGTTGAGACCTACATTAAGTGGCCGTGGTATGTGTGGTTGGCTATTGCTATAGCCCTTATTTTGGTTGTTTC
>bat_probe_16079
ACCTATTGAAAAGGTCCACGTGCAATAATGTTCCTCGGACTGTTCCAGTACACCATTGACTCAGTGGTAGAGAGCACTATTGAACAAGTAAACTTGTCACATCAAGAGGCTTTGGTGTTA
>bat_probe_16080
GTACAGACCCGATACCATTTGTTAGTCGTTCAAGTCTGTATCTTGCTATTCGTGGCAGAAGTGAACAAGACATCCAATTACTGAGAACTGTAGAACTGTTAGACGGTAATTACCTCTACA
>bat_probe_16081
TTAGTGAATGATAATGGTTTAGTTGTAAATGTTATTTTATGGCTCTTTGTACTCTTTTTCTTGCTAATTATTAGCATAACGTTTGTCCAACTTGTGAACCTTTGTTTCACCTGTCACCGG
>bat_probe_16082
CTCTGAAGTGATTTCGGTCTAAACGAAATGTCATCTAATCAATCTGTTCCTCTTGAAGAGGTGGTTACTCACCTTAGAAACTGGAACTTTTCCTGGAATATCGTACTTACAGTACTCTTA
>bat_probe_16083
TTTGACGCATGGGCCAGCTTTGGGGTTAATTGGGTGTTCTTTGCATTCAGCATCCTAATGGCCTGCATCACAGCTGTGTTGTGGATCATGTATTTCGTTAACAGTGTCAGGTTGTGGCGA
>bat_probe_16084
TGCTACTGGCGTACAGGTGAATAATTTACCTGGTTTCGTCACAGTCGCCAAGTCTTCAACAACAATTGTCTACCAGCGTGTCGGACGCTCCATGAATGTTGCTTCTAGTACAGGCTGGGC
>bat_probe_16085
AGAAACTTATGGCTTCTGTCAAATTCCAGAAACGCGGTCGTTCCAAAGGCCGTGTCCCGTTGTCCATTTATGCACCTCTCAGGGTTACAGATGAGAAACCACTTTTTAAGGTCCTACCAA
>bat_probe_16086
CTAAACCATCAGAAGAACCAGTCTATGATGACGTGGCTGCTGATCCTGCCTACGCGAACCTTGAATGGGACACTACGGCAGATGACGGTGTGGAGATTGTCAACGAGGTCTTTGACACTC
>bat_probe_16087
GTTGACACCTCAAGCTTTACTGTTAAGCTTTTTACAGGTTCTTTTGTTTTTGTAGATGTCTTGGCTGGCGAATGCCCTTTCACACTTTCATCGCTGAATGATTACCTTAGCTTTGGGTCT
>bat_probe_16088
GCCCTTTGCTTTCTCATTTCTGTTTTGTCTTGCACTTTTGCTCATCCTGTTAATCGCCGTTATGGTGAGTATGGCAGGGCTAGCTCTGATCCTTGTGAAGATAAGATGCTTGCTTGCCGT
>bat_probe_16089
AATTTTTCTGATCTTCTTGCTGCGCAGCTGCTCATTGCTAAGAGTCAACCTTCCGGTACTTTTAAATATGAGTTTGATTACAAGCCTATCTCTGCCGACGGCTACATTGTGGCTGTCTCT
>bat_probe_16090
TAAGAGTGGTAGGTTACTTGTTAGAGGAAACAATAAATGTGTGAGTTTTAGTAATCATTTAGTCTCAACTAAATAAAATGCTTTTCTTGCTACTTGTCATTTTGCCACTAGCTTTGTGTC
>bat_probe_16091
TGGACTTGTGGTAAACTCACCTCTCAGTTTACTGATGTACATGGTGTGTTTGTTGGTTACTATGATAGTGGTTTACGTAGCTATTTTGGTCTCGGTACTCATCCTTTTGACCCTAACAAT
>bat_probe_16092
ACTTATTGTCTTGTTTCAAAACGTTTTCAGGCTGTTTTAGGCCATCAGTCAGGTATGATCTATGGTTTTACAGTCTCAGGTGATACTGTTCGTTTGCACTGGACAAACGGTGTTTATACA
>bat_probe_16093
GTCACTACTGACAGCAATGGTCTTATTACTCAATATGACCCTTGTGTCAACTGTAGTGGTTATGCTGAAAACATTTTTGCCGTGGAAGATGGTGGCAGAATACCTTCTTCTTTCAGTTTT
>bat_probe_16094
AGCACGGGATTTGTTTACTTCAATGTTACTGGATCTGATATTAATTGTAATGGTTATAAATTTAATGGCACTGCTGATGTCTTACGTTATAACCTTAATTTTACAGATGCTTCCAGTGAC
>bat_probe_16095
TTCTGACCCATATTATTGTTTTGTCAATACTACAATTAACGGGACTCTGACTAACACATTTGTTGGTGTTTTACCTCCAACTGTGAGAGAGTTCGTTATTGCTAGAACTGGTCAGGTCTA
>bat_probe_16096
TTTTGCTGACGTTCTTGTTAATGTCAGTGCAACAGATATCCAAACTATTCTGTACTGTGACACTGCCATTAACAAGTTGCGCTGCGAGCATTTGCAGTTTGACTTGCAAGATGGATTCTA
>bat_probe_16097
TGGTGGTGTGTGCTACCAATGTAGGCCTAAAGAAGTCAATTTGTCTATTAATGGTGTTTCTGAGTTCTGTGTTAGAACTTCACATTTCACAACACGTTATGTGCTTAATAAACAAATTAC
>bat_probe_16098
TTCTACCACTGAAGTTCCAGGTAGTTGCAATATGCCTGTGGAAGCCACTTGGCATTACATCTCCTATAGTATTGTTGGTGCTTTGTATGTTACTTGGTCTGATGGTACTGCTATCACAGG
>bat_probe_16099
CCAACCAAAGTTTGATTGGAGGTCTCACATATGTTTCTAATTCTGGCAACTTACTGGGTTTTAAGAATGTTACTACAGGCTCTGTTTACTCTGTAACACCATGCAACCAACCAGACCAAG
>bat_probe_16100
GGTGTTTATAATTGTAGCAAAGCTGTCATGACTTATTCTAACTTTGGTGTTTGTAGTGATGGTTCACTCATTCCTGTGCAACCAAGCAATGTCTCATCCAACGGTATTTCCGCTATTGTT
>bat_probe_16101
TGTAATGGTAATCCACGTTGTACAGAATTGTTGAAGCAATATACATCTGCATGTAAAACCATTGAAGATGCATTGCGTATTAGTGCACGACTTGAGTCAGCTGATGTAAGTAATATGCTC
>bat_probe_16102
GCTGGTCGCAGTGTTGTTGAAGACATACTTTTCAGCAAAATCGTGACTTCTGGACTTGGAACAGTGGATGCAGATTACAAAAAGTGCACCAAAGGATTGTCAATTGCTGACCTCGCTTGT
>bat_probe_16103
TTAACATTGGCTCTAGGTGGTTTAACATCTGCTGCTGCTATACCATTCTCATTGGCTCTTCAAGCACGTCTAAACTATGTCGCATTGCAGACTGATGTGTTGCAGGAGAACCAGAAAATT
>bat_probe_16104
ACTGCACTTAACAAGATTCAGGATGTTGTTAACCAACAAGGCAATGCGCTGAACCACTTGACTTCTCAACTAAGGCAGAATTTTCAAGCAATTTCCAGTTCTATTCAAGCTATCTATGAC
>bat_probe_16105
CTAAACGACGATGACAGACAACAATATTACTCAAGCTGAGTTGGTAACTCACTTGAAGAATTGGAATTTTAGTTGGAATATTATTCTAACTATTTTCATCGTTATTCTCCAGTTTGGACA
>bat_probe_16106
TGGCTACGGTCAGTTGGGCTGACGCCTCTAAATCAGAGCGTGGTCGTTCAGGAAGAATTCCATATTCTTTGTACAAACCTCTGCTTGTCGATAATGAACAGCCTTGGAAGGTGATACCTC
>bat_probe_16107
CCTCTAATGAGCGCTTACCAAAGTCTAATAGCAAGCAAAGCAACCAGGATGATATCATGGCCGTTGTTGCTGCTGCTTTGGAAAAACTGGGCTTCGAAAGGCCTAAGGATGCTTCACAGC
>bat_probe_16108
CATTGACACCAAGGAATTGGGTGATTCCGTCATGATCACTTACACTCATAAAGTGAAAGTGTCAAAGGATCATCCAAACCTTGGAAAGTTTCTCAATGAGGTGAATGCTTTCACAAGACC
>bat_probe_16109
TTTTTACCGTTGTTGCTTGTTGTTAGTTGCAGTGCTAAAGTGGTTGTTTACTCTTCTCAACACACTCCTGTGTGTGGTCAAGACCATTGCATGATGGCATGCTCAGCTCTGCATTTACTT
>bat_probe_16110
CTGTTCCGTCAGGTGGGTGTGTGAATAGTGTGTTCCGTCACACTTGAAACCAGTAACTGCCAGCTATGTCCAGCAACCAATTGACGTTGGCCTTTGCCAACGATCCAGAAATTTCAGCTT
>bat_probe_16111
AGGAGTTGCTGACGAAGACTTTGTCATGGTTGTGACAGGTGTCACGCAGCTTCGTGCCTATATAGACACTTTTGGTAGCCGACCTACAAATCTTAGAGGTTGGTTGCTTTTTTCAAATTG
>bat_probe_16112
TTCAGAAGGCCGATTGGGAATACATGGATTATTTTGGTGATGCTGAGGAATTTATTCTCTACGGCATTACCTATGTTAAGGCATGGATTACTGAGCGCGCTGAAGTCAGTTATGAAAGTC
>bat_probe_16113
AGAGTGTTGTTTTGAGTGAGCCATATGATAAAATCTACAGAGATGTTGGGTCACCTTTTATGGACAATGGTAAGAACATCCGCCAGGCCGTTAGGAAACCAGTGTTTCTTCATGCCTTTA
>bat_probe_16114
CTCAGCTGTTCCGGGCGCTGTTGTCCTCACAACTGAAGGTGCAGGTAGTGGCATCAAGTATTACAATGGCCTCTTCTTGCGCCACCTTTGTGATGTGGATGGGCTAGGAGTTTGGCGCCT
>bat_probe_16115
CTGATTTTAAGGTCGCTATGTTAAGTGGTGACTTTAGTCACAGTGTGAAGCAGGCCATAGTTGCTGGTCATCTTAGTGTTGGCAGTCAACTTATTGATGTCACGGAGGATGTCATGGGAA
>bat_probe_16116
GTCAAAGCGTCTTGCTTGTGCTAGTCTTAGCGTTCTTGATGGCGCATTTAAATTAGTCCTGGATGTGCCAGCAGCACTGCAATGTTGTGTTGACAAACTTGTTTCATTGTTTGAGACTCT
>bat_probe_16117
GAGTTAAGGGTCCCAGACAAGCCGGTGTTAATCATGTGAATTATGCGAGTGTTGTTCTTGGCCCTACTTATAAGGTTAAATCTTCTAGGGTTGAGTCCTACAAGGTTAATCTTGTCCTTG
>bat_probe_16118
AAACTGTTCTTGAAGAACCAGTTTTCCGTGACATAGAGGACTTCAAACCAGTTTTTGAGTGTGAGCCTATAGATGGTTTTCCTACTGTTGTCGCAGGTAATGTTGTTGAACTCTGTGTTA
>bat_probe_16119
CACCTCCATATATAACGGACGTTGAACGTTTTGTGGAATTGTGTGAGGATTGTGTTGGTAATTCAGGGTTCCATGAGTTTTACACTTCTGCGCATGAAGTAGGGGACTTGGCTGCCTTTG
>bat_probe_16120
CTTTTCTAGCTGGTTTAAAATCTGCAGCAGATTTTATCAAGCATCTTAAGATAGACTTTGGGCTTGAAGGCATTGTTGTTAGCGTTTTAAAACGCTTTAAGAAGGCGGGTGCATTGCTTG
>bat_probe_16121
TGTTATCACAGTGTTAGGGATATTAAAGTTGATGAACTAGATATCCCGGCTGAAAGTGAACTCTTACAGTTTAAGGCCTTTGATCATTGTACATTCCCTGTAACACCTAAGCGTGTGGAA
>bat_probe_16122
ATCCTTCTAGTATTGACAGTGTTGCACCTGTTTGTTACCAAAAGAAGTGTGGTGGTGTTGTTAAAATTTCTGATGAAGTGCAAGTCAAGGCAATAGACCCTGTGCATAAGGTGCGTCTCG
>bat_probe_16123
ATGTAGCCATGGCTTTGGTTAAAGAATATGTTGATGTTCCTACCTATTTTGTCTATGACGAACAAGGTGGTACAGACATAAGTCTTCCAGTTATGGTTTCTCAATGGCCATTGTCAGAAC
>bat_probe_16124
TTGAGCAGGCATTAGATTATATGGCCGACGTAGCACCTGTGACACCACCTAAGGACTTGTTTGCATTTGATTTCGCCAATTATGGTGGGCTCAAGGTTCTCAACTTGCAGCAGAACAATT
>bat_probe_16125
AGTGCTATGAAGTTGAAGGTGCTATCCTTGGTTCTCTAGGTGACACTTCCTCATGTTTGGAGAAGTTGTTGAAACATAAGGATAGTCTTACTGTTAAGTGTAGTGTGACCTGTGATTGTG
>bat_probe_16126
TTTGTGTCAATTAAAGGTACTGGTGTCTTTTGTAGAGAACCTACTGAATTAGATGTTGAGCAATTGGTGGTCAAACCCATTTGTGCCTCGGCCTATGTTGGAGCCAAGGACAATGGTCAC
>bat_probe_16127
AAAAACCTATAGAAGTTACACCTTTACCGACTCAACCCACTCCTTTTATTACGTTTAAGAATGTGGAGTTTTATCAAGGTGATTTTAAGGACCTTATTGCAGTGCCACATGACTTTGTTG
>bat_probe_16128
GGACGCATGGTAGCCTTAAGGTTGGTGCTGGTGTGATGCTGCATTGCGGGAACAACAAGATCTTCAATGTTGTTGGACCTCGTAAAGGAAAGCATGCACCTGAGCTACTTGTTAAGGCTT
>bat_probe_16129
GCGTTGGACAGCGTGTTTGCCGTTGTTTTTGTTATGGTGATGAAGAGCGTGAGGCCATCATTGACTATGTCTCCAGTTTAACGCAATTGGAGCCACAGCCAGTTCCACCTGTAGTTCAAA
>bat_probe_16130
TGCTTTCACAACCCCTGATTTGAAGTTTTGTGCTGCTCTTGAGGCTTTTGATGTTTGCCTTAATGGTGGTTTGAAGGCTGTGGTATCAGATTACCTAAAGGGTAATACTATTGTGCCAGC
>bat_probe_16131
AATAAGTATTTTAAGTTAAAAGGCACTTTGTTGGTGGCTGTTTCAAATCCCGATGTTCTTAAAGACATTTTGCACCACGCAGTCCTTGGTTATATTACAACACCTGCTGTTGTTGATGTT
>bat_probe_16132
CTATTGGAGGTGAGAGTTCAGTTGGGACTAAACCTGTTCAAGTTAACAAGGATGTTTTCATTGTGCCTGATGTAAACTGGGAAGCTCACTATGGTTTTAGAGATGCTGGTATCTTCCATG
>bat_probe_16133
TTACAATTTGCAAATGCAAAATTTAATTCCAAAGGTTTACAAGCTCTCTGGGAATCTTATTGCGTTGGTGATGTTGCAACCTTTTGCCATTGGTTGTATTGGATCACTAATGTTAACAAA
>bat_probe_16134
GATAACTCCTGTACTAGCACACGTGTTGTGTCCACACCTGTTGTTAATGTTAGTTTGTTACGCCTGGGTATGGAGGATGGTGTTTGTAAACATGGTGAAACACGTATAACGCGTGTTTCT
>bat_probe_16135
TATAGGTGTTGGGCATTACACTGTGTTTGAACGTTCCACTGGTCTTGCTTTTGACGGTGACACACGTCGTCCTTCAGATATAGCAACATCTCATATTACTAACATGGTTGTTAGTGCTAG
>bat_probe_16136
TGACTTTGTGTCTCGTAATATTTTGACTGTGCTAGTCTACTTGATGAGTATACTATCACTTTGTTATAAGTCATTCAAAAAGCGAGATTTAAAAGTCTTAGCGGGCGTCCCACAGCGCAC
>bat_probe_16137
TATGTCTTTATACAATTTACTCATTGGCTTTTATGTTTATACGCTTTACACCAATAGGCGGTCCATTATGTGATGGTTACGTCGAGGGTTATGCTAATTCAACATTTGATAAAAATGAGT
>bat_probe_16138
ATTGGTAACATAATGCCAGGAATCTATTTGGCATTTCTTACTATATTTGGGGACTTTTATGCTCGTATAGTTGCCTTTTATTTCTTTCTCCAATACTTCAATTCTTTTGGTGTAGCATTG
>bat_probe_16139
TTAAGCATGTGCTCTTCGGCTGTGATAAACCCTCTTGTGTGGCATGTTCTAAGAGTGCTAAGCTCACTCGTATTCCCTTGCAGACTATCTTTCAGGGTACATCCAAGTCCTTTTATGTAC
>bat_probe_16140
ACTTTTATCAATGATGTTATTGCTCCAGAGGTTGGTAACGTTGTCAAACTTAATGTCGTGGCTACAAGTCCAGCTACTATAGAGATAGATAAAGTAGAATTCTCTAACGGGTTCTACTAT
>bat_probe_16141
AGAGCTGTAATATTACTACTGATTTTATTGTTTACAATAATAATGGGTCTAATTTTGCGCAGGTTAAGAACGCCTGTGTTTATTTTTCCCAGTTATTGTGTAAACCCATTAAATTAGTTG
>bat_probe_16142
TTGTGCCACTATGTCTGACTGTCGTAATGCCCTTGGCTTTGACGAAGTGTCAGATGAGGACTTTAATGCAGCTGTGTCTGAAGCACATCGCTATGATGTCTTGTTAACTGATATTTCTTT
>bat_probe_16143
CCTAACAAAGGATAACTTATCCGTTGTTTGGCTTGTGAGAGACTTTATGGCCCTATCTGATGAGACCAGAAAATACCTTGTGCGTACTACTAAGGTTAAAGGGATTAACTTCATGTTAAC
>bat_probe_16144
TGGTATTTCTGTGTCTTAGTTGTGTTGCTGTTCTTTTCACTTAGTTTCTATGATTTTTCAATTCAGGTCACTAGTATTAGTGATTATGATTTCAAATATATAGAACGTGGAGTTTTAAAA
>bat_probe_16145
TGCTAAGTTCGGGTCAACACCTACACATGGTAGAAGTTGTCCTATAGTTGTAGGCACTTCTGATGAGGCCCGTACTGTACCAGGTGTTCCTTCTGGCGTCTATTTGGTAGGTAAAACCAT
>bat_probe_16146
CTTAACTGGTATTGGTGGTACTGCTGTCTATTGTTATAAGGATGGCCTTGTAGAGGGATCTAGACTTTATAGTGATTTGTTGCCACACAGTCATTATAAATTGGCTGATGGTAATAATAT
>bat_probe_16147
GCGTCTGTATAGGACGTGATACTTTCTTTGTCTATACTACTGGTGCTGGCAGTGAGTTTGTTTGTGGTAATGGATTGTTTTCATTGCTTTTTAATTTGTTTAGTATCTTCTCTAAGTCTG
>bat_probe_16148
TGGTGATATGTCATACGGTGTTTTTACTGTTGGTTGTTGTACAATTATTTGCAACCTTTCTTATGTAGTTACACAAAATTATTTAGGAATGTTGGCATATGCTCTAATATATTTTCTAAG
>bat_probe_16149
ATGTTTCGCTCATTTAGCGAAGGCTATGATGGACTTCTGCAACTCTCATCAGGACCAGTTATATACACCTCCTACTGTTAGTTATAATTCCACTTTGCAATCTGGACTTCGTAAAATGGC
>bat_probe_16150
TCGCTAGTAACACCAATACTCTTATCGATTATGATAAGGAATTGTCTCTTGTCAGGTTGCATAACTTCTCTGTGTCCTATGGTAATATGTTTTTAGGTGTCGTTGGTGTGACTATGCGTG
>bat_probe_16151
TGGCAGTGCATCTGGTGTTTATGGTGTTAATATGCGCACGAATCATACCATTCGTGGCTCTTTTATTAATGGTGCTTGTGGGTCACCAGGTTATAACCTTAGTGGAGGTGTTGTAGAGTT
>bat_probe_16152
AAGTGCTAGTAGTTTGATTACTGAGAATGTTCTTGCATTTTTGTATGGCGCACTTATAAACGGCTGCAACTGGTGGCTTAGCGCAAGTCGCCTTAGTGTAGAGAAGTTTAATGAGTGGGC
>bat_probe_16153
AGCTTTGCAACGCAATTTTGGTGGTAAGGAGATTTTAGGTTACACTAGTCTTACAGATGAGTTTACAACTGCTGAAGTTATCAAACAGATGTTTGGTGTCAACCTTCAGAGTGGTAAAAT
>bat_probe_16154
AGGCTTGTGCATTGTCGTTATGCTTCTTCATACATTTAGGTTTGCCAGGTCCTCGACGCACTGGGTGACTTATTTGGTTGCACTGTTATCTGCATGTTATAACTACTTTTACATGAATGA
>bat_probe_16155
AATTATATTGGTTACATTTGAGCAGGCTAAAGGTGTAGTTATATGTTACTTGGCTCTTGGCTATTTGTTCTGCATGTTCTATGGTGTACTCTATTGGGTTAATAGATTTTTTAAGTTGCG
>bat_probe_16156
TCTCAAACTTATTGGTGTTGGTGGTGATAAGTGCATCAAGGTGTCATCTGTGCAGTCCAAACTGACAGACATTAAGTGTACTAATGTCGTCTTGTTGGGTTGTCTTACTAGTATGAACGT
>bat_probe_16157
TCTTCCTTAGTAAGAACAGCGCTTTCGGTATTGATGACCTGGTTGATTCTTACTTTAATGATAATGCTATGTTGCAGAGTGTTGCGTCTACATATGTTAATATGCCTTCATATATAGCAT
>bat_probe_16158
CGTGAAGCCTCTACACAACGTAAGCTTGATCGTATGGCCGAACAGGCTGCAGCTCAAATGTACAAGGAAGCGCGCGCTGTTAACCGTAAATCTAAGGTTACTAGTGCTATGCATTCCTTG
>bat_probe_16159
CAGGATCCTATTAGGTATGTACTTGAGAATACAGTCTGCAAAGTTTGTGGTTGTTGGCAAGCTAATGGTTGTGCTTGTGATAGGTCCACTTTGCAAACTACGCTTGACACTGGTTATTTA
>bat_probe_16160
ATTTACAACAAGGAAGCTGCATGTATTAGCAAGTTTCTTAAGGTGAACTGTGTTCGCTTTAAGAACTTGGATTTGCATGATGCTTTTTGGGTTGTAAAGAAGTGTACGAAGTCAGTTATG
>bat_probe_16161
TTTGAAAATAAATCCTGGTTTGACCCTGTGGAGAATGAGGACATACATCGTGTGTATTCCATTCTCGGTAAGGTTGTTGCTAGAGCTATGCTCAAGTGTGTTGCATTTTGTGATGCCATG
>bat_probe_16162
AGTTCCCGTGTGTACATCATATTATTCTTATATGATGCCAATCATGGGGCTTACCAATTGCCTTGCTGCAGAGTGCTTTATTAAGAGTGACATTTTTGGTGATGATTTTAGAACCTATGA
>bat_probe_16163
TTACTACAGCCGGTTACCATTTTAAACAACTGGGCATAGTTTGGAATAAGGATCTCAACGTTCATTCTAATAGACTTACTATTAATGAACTGTTGCAGTTCTGTGCAGATCCTGCACTAC
>bat_probe_16164
GGACATTTTAATAAGGAGTTTTACGACTTCCTTAGGGGTCATGGCTTCTTTGATGAAGGTGCTGAGTTGACTCTCAAGCACTTTTTCTTTGCGCAAAGGGGTGATGCTGCTATTAGAGAT
>bat_probe_16165
TTGTCATATGATGAGCAGGATGAGTTATACGCCTACACAAAGCGTAATATTCTACCCACTATGACGCAACTTAATCTTAAGTATGCTATCAGTGGAAAGGAACGTGCGCGCACAGTGGGA
>bat_probe_16166
CCTTATGGGTTGGGATTATCCCAAGTGTGACAGGGCATTACCTAATATGATTAGAATGATCTCTGCCATGATATTGGGCTCCAAACATGTTACGTGCTGTAATACCAGTGACAGGTTTTA
>bat_probe_16167
CATTAATAAGGGCCCGCATGAATTCTGTTCTCAACATACAATGCAGATTGTTGACAAGGATGGCACTTATTTTCTGCCTTTCCCCGATCCATCACGCATATTGTCTGCGGGGGTTTTTGT
>bat_probe_16168
AAAAGTTTTCTCAGTGCTTTTGGATTGGGTCAAGCATTTATATAAGACACTTAATCAGGGTGTGCTGGAGTCATTCTCTGTCACATTACTAGAGGATGCAACTGCTAAGTTTTGGGATGA
>bat_probe_16169
CAAAAACTCTGCCACTGGTTCTCCAGATGTAGAAGACTTTAATGTTCTTGCAACTTCTGAATGGACGGATGTCCGAGATTATAAGTTGGCTAATGACGTTAAGGACTCTCTACGGCTCTT
>bat_probe_16170
ACGGTACTCTAGCATTTATAAGCTTCACCCAGCTCTTAATATACATGAGTCCTATGCAAACCTTGTGCCATACTATCAATTGGTAGGTAAACAGAAGATTACTACTATCCAGGGACCTCC
>bat_probe_16171
CTTTAGGCACATTGTCTATGTTGGCGACCCACAACAGTTGCCTGCACCTCGTGTTATGATCACTAGAGGTGTTCTTGAACCTAAGGACTATAATGTCATTACCCAGCGTATGTGTGCTAT
>bat_probe_16172
GCAAACAATGTTTTAAAATTCTTTGTAAGGGTAGTGTTCAAGTTGATAATGGTTCCAGCATAAATAGGCGCCAACTTGATGTCGTTAGAATGTTTTTGGCCAAAAATCCTGCGTGGTCTA
>bat_probe_16173
TAAGGACTGCTATAAGGGTGATGACTTGTTACCTCCTTCTCATGCTAATACTTTTATGGCACTCTCTGATAACTTTAAAACTGACAAAGAATTGGCAGTTCAAATAGGTGTCAGTGGACA
>bat_probe_16174
GTTAGAGGTTGGTTGGGATTCGATGTCGAAGGCGCCCATGTGACTGGTAGCAATGTTGGCACTAATGTTCCATTACAGTTAGGCTTCTCTAATGGGGTGGATTTTGTCGTCAGACCAGAG
>bat_probe_16175
TACACAGGCTCTCTTAGTCTCAATCACCATGAACACTGCAATATTCATCGTAATGAACATGTGGCTTCAGGTGATGCAACTATGACACGCTGTTTGGCTATTCATAATTGTTTTGTCAAG
>bat_probe_16176
ATAATCCTAAAGCAATCCACGACATTGGTAATCCTAAGGGCACACGTTGTGTTGCTACTGATATTAGTTGGTACTGTTATGATAAAAACCCTACCAAAACCAATGTTAAGGTATTAGAAT
>bat_probe_16177
GTAGATCCAACCTTAACCTAGAGGGTTGTAATGGTGGATCTCTCTACGTCAATAATCATGCTTTCCACACACCGGCATTTGATAAACGTGCTTTTGCTAAGTTGAAGGCAATGCCATTCT
>bat_probe_16178
TTTGTAGTAAACATTGTGCACTTTACCACAATTATGTCAATGCATATAACACGTTTACTTCAGCTGGTTTTACAATCTGGGTACCCACGACTTTTGACATTTATAATTTGTGGCAGACCT
>bat_probe_16179
CGATAGAGTCATGGTACGTGATGGTGCCACTGACAATCTAGTTTACACTAATAAAACCTCTTTGCCTACCAATGTGGCCTTTGAACTCTATGCAAAGAGGAAAATTGGTCTCACACCACC
>bat_probe_16180
GTACACTGATTTTGAAGGTGATGTCTGTACATTGTTTGATAACAGTGTTGCAGGAGCATTTGAGCGGTTTACGATGGCTAAGAATGGTGTTCTTATTTCGTTGACCGCTGTTAAAAAGCT
>bat_probe_16181
TTGACGATTACCCTGATGGTTATTTCACACAAGGCCGTACTGCTAGTGATTTTAAGCCTCGTAGTACAATGGAAGAAGATTTCCTTGGTATGGATACTTCTCTATTTATTGCGAAATATG
>bat_probe_16182
TCTTATATCACAGATTCGCTTGGCCAATATAGGTATTCTTAAGGTGGAAGACTTTTATTCTAGCTCAGATAGCACTTTGAAGTCTTGCACTGTTACCTATGCTGATAATCCTAGTAGTAA
>bat_probe_16183
ATGTGTATACCACACCATATGCGCGTGTTGCATCTTGGTGCAGGCTCTGATAAGGGTGTTGCACCAGGTACAGCTGTGCTGCGGCGTTGGTTACCTATGGATGCTGTTATTGTTGATAAT
>bat_probe_16184
ATGATGGAAAAATTAAGTCCTGTGACGGTGAGAATGTGTCAAAAGAAGGTTTCTTTCCCTATATTAATGGTATTATTAATGAGAAGTTGGCTCTTGGAGGGACAGTTGCTATTAAAGTTA
>bat_probe_16185
TTAATAGGTGTCCATTATTTGGGTGATTTTGCCTCGAATGCAATTGTTGATGGTAACACCATGCATGCCAATTATATATTCTGGAGGAATTCAACAATGATGGCTATGTCTTATTATAGT
>bat_probe_16186
ATGGTAAGTTGTTAATTAGGAATAATGGCGCTGTGTGTGATCTTTCTAATCATCTGGTCAACACAACGAAATGAGAATACATCTCTTCCTTCTAACAATAGTTGCTATTGCATTTGGACA
>bat_probe_16187
GTGGCTGGTACTGTAAAACTGATGTTAATGACGTCACTAATGTTCATGGTGTGTTTCTGCGGTTTATTAATGGTGGTGAAGGCTTTACTATAGGCGTTTCACAAGACACCTTTAATCCTG
>bat_probe_16188
GTTGTTACTGGTACTGATTGCCTCGTAAATCTTAGAATACCTCTTCATCTTGTAGACAACTCTAATATAGTTGTTGGTTTGTCGTGGAGTGGTGATTATGTCACCATTCATGCTGACAAG
>bat_probe_16189
TATACTCTCAATGTCACTGGTAGCAATGTTAGTGACATTTCTTATTCTGCCTGCGTATCACCTGACTGTGACGGTTTTGCCACTAATGTGTTTGCTGTCACTGAGGGTGGTTACATCCCT
>bat_probe_16190
CTGTGCCTAAATTTTCGGGTGGTGCTAATACGTTTTATTTTAATCAGTCATCCCTGGATGGCTGTAATGGTGCCAGCACCAATCACACACCCGATGCTTTTAGGTTTAATATCAATGACA
>bat_probe_16191
CCTTTTCGATTCCTTTTGGTGCAGCTAGTACTGTCTATTACTGTTTTCTTAATGTTAGTTATGGTGATAATTACACCATAGAATTTTTGTCAGTTCTACCACCCAGTGTTAAGGAATTTG
>bat_probe_16192
CTGGACTGTTGCAGCCACCACTTTTACTGATGTTATGGTGGAAGTTAATGGCACCAACATAGTGCGTATGTTGTATTGTGATACGCCTGAGCGTAATTTAATGTGTTCGCAACTTAGTTT
>bat_probe_16193
AATTTACAACTTAATGTGACTTTTGGCGACACCATTAATAGCAATGTTCAGTACTTTGCTATTTTGTTTAATGGTGAGAGTTCTACGTGTGTTTCCACTTCACAGTTTACTCTTTCAATT
>bat_probe_16194
TTTTGCCTTTCCAATTACACTTTAGCTGAGTCATGCCAGGTTGAGGTGTATGTAAAGCGTAGTTCAACTACCCATTACATCACCACTCTGTATTTTCAAACATCACTTGGCGATGTTGTT
>bat_probe_16195
TCTCTAAGTCCAATCTTGCTTATCTCTCAGGCTTATATTATACATCACCATCTGGACAAATCTTAGCTTTTAAAAATATTACAACAGGTGACATCTACTCAGTTCTACCATGTTCATACT
>bat_probe_16196
ATCATTCTAATGATAGTTCTAATTGCACTGAACCGGCACTCGTTTACTCCAATATCGGTGTTTGTAAGAGTGGCTCTCTAGGTGTGGTTGGTGTTAGGAACACACAGCCCAAGATTCAAC
>bat_probe_16197
TGTTTGTAATGGCAACCCTCGCTGTAATGCTCTATTAAGTCAATATGCCTCTGCATGTCAGACTATAGAATCATCACTGCAGCTGGGTGCTCGTTTAGAATCTATCGAGGTTAATGATAT
>bat_probe_16198
CTTTATTGAAGATATTCTTTTTGATAAGGTCGTCACCAATGGTCTTGGTACTGTGGATGAGGACTACAAGAAGTGTACTAATGGTCTTTCTATTGCAGACCTTGCGTGTGCACAGTATTA
>bat_probe_16199
TGCAGCCTTGCCATTTAGTTACGCTGTACAGGCCAGGCTTAATTATGTTGCCTTGCAGACAGATGTTTTACAGAGAAATCAACAGTTGTTGGCTCAGTCCTTTAATAATGCTATTAGTAA
>bat_probe_16200
CGCAGGGTCTTGCACTATCACATCTGACTAAACAGTTGCAGAACAATTTTCAGGCTATTTCTAGCTCAATTAGTGATATTTATGCTAGGTTGGACCAACTCACAGCCGATGCACAAGTTG
>bat_probe_16201
TTAATGAGTGTGTTAAATCTCAATCCACCCGTTATGGCTTCTGTGGTGACGATGGTGAACATATTTTCTCCATCGTCCAAGGTGCACCTCAGGGCCTTATGTTCTTGCACACGGTTTTAG
>bat_probe_16202
GATAGTGATGAAACATATTTCTTGACTCCTAGAAAGATGTTTGAACCCCGCTCTATTAGTGTTACAGACCTCGTTCAAGTTGAAACTTGTTTGGTCTCGTACTTCAATCTGACATCTAAT
>bat_probe_16203
TTTTAATGCCACCTATCTTAACCTAACTGGTGAGATTGCCGATCTTGAACAAAGGGCTGATGCTCTTCATAATACCTCAGAAGAGTTACGTCGTCTTATTGACAATATTAATAACACCCT
>bat_probe_16204
TAGTGTTTTGTTGTCTTGCCACAGGTTGCTGTGGTTGTTGTGGGTGTCTTGGTTCATGTTTTTCAGGTTGTTGTAAGGGTCCAAGACTTCAACCTTACGAACCTATAGAAAAAGTGCATA
>bat_probe_16205
GGAACAAGTTGTCCCTCTGCGTCAGGCATCTCATATTACAGGTTTCCTTCTCACCAGTGTTTTTGTTTACTTCTTTGCACTGTTTCATGCCTCAACTTTGAGGCGCAATTATCTACTACT
>bat_probe_16206
TATTTGTCAGCTATTATGCATGGCGTTATAGTACACATCTCTTTATCGTTTTTAACACTACCACTCTTATGTTTCTTGATGGGCGTGCTACGTATTTTAACGGCAACTCATTTGTTGTAC
>bat_probe_16207
TGAGCACGACATCCAACTGCTTCGTACAGTTGAGTTGTTTGATGGTAAAAACCTCTACATTTTCTCACGGTGTGAGATTGTAGGTATTACCAACTCTTGCTTTGAGCAAATTCAACTAGA
>bat_probe_16208
TAGCATTACTTGCATCCAGCTTATAAACCTTTGCTTCACCTGTCACCGGCTGTGTAGTCATGCAGTTTATAAGCCTGTTGGACGCATATATGGAGTGTATAAGTCTTTTATGCGAATTCA
>bat_probe_16209
CTCTGGCCCTTAGTTCTAGCGCTGTCACTTTTTGACTCCTGGGCTAGCTTCAATGTCAACTGGTGGTTTTTCGCATTCAGCATCCTGATGGCCTGCATCACTCTTGTGCTGTGGATCATG
>bat_probe_16210
TTCTATGTCAAGGCCAAGAATGGCGATTATTCAGCCGTGAATAATCCGACCGAAGTTGTTACAGATGGTGAGAAAATTTTACATTTAATCTAAACAGAAATATGGCTTCTGTGAAATTCC
>bat_probe_16211
CATATAGGAAGCGAACACCAGGCGTATTTTGGGTTGCTCATGGTGGTGCTAAGGCATCCGCTACTGGTCTACCTACAAGAAAATCCAGTGAGAAACCTATTGAACCCGAATTTAAGACTG
>bat_probe_16212
TTCCAGGAATGACTCCCAAAACAGGAACAAATCTCAGTTTCGTAATTCCAACAAGCAAAACCAGAATCAGTCTCGCAATCAGTCCAAGAGCCGAAACCAGTCTAGTGACCGGTCAAACTC
>bat_probe_16213
TACTCCTAAAAACAAGTCCAGGTCCAACTCTAAGCAGAGGGATCCTGACAATAAACCAGAATGGCGTAAGACGCCTACTGACAATATTGAGGCTTGTTTCGGACCCAGAGGAGGCTTCCG
>bat_probe_16214
AATGTTCAGACACGCCAGCTTGCTGACGAGGTTGAAATTACCTATACGTACAAGATGAATGTTCCTAAAGATAACCCAGCTCTGGCACTGTTTATTGAACAGGTCGATGCTTACAAAAAT
>bat_probe_16215
ACTATGAGAATGTTAGTGACGTTCTTCCTCCTGGAGCTCAGGTTGAAATCATAAACGAGGTTTATGATGATGCTTCTTCAGTCCGGCAGCAGAGTTAATTCGGCTTCAACCAAACAATGT
>bat_probe_16216
TTGCACAGGTTTAGAGATTTTTGATGAATATATTGAGTTACTACGCCGCTTTCATCATTGGTTTCTTCGCCAATTGTTTGATTGCAGTGCTGTGGTACTCTACCTACTAGCTTTATTTAT
>bat_probe_16217
TTGATTCTAGGGGAAGAGCGTGCATGATATTTGTTTTGGACTGCTTAGTAACCAAAGACTATGCGGTGTTGATATGGATACACAAAAAAAAAAAAAAAAAAAACCAAACACACCCAACAC
>bat_probe_16218
TTTCTCTTGCAGTTTTCTTTGCAGAACTGTTGTACATATTATCGCATGTTCCATGTCCTGGTTTAGCATGTGACCCCTTTGTCAATTTACAAATGAAGCAACTGAATTTTGGTCTCCCAC
>bat_probe_16219
TTATTACACGCTTTAACAGCACCCGCGAGTTTGCCATTAGTGTAAGCGAGGGTGGTCACCCAGTCTCTGCTTATCAGTATTACAATCTGTATGCCTCTTTGCGCAATGGTATTTTCACAT
>bat_probe_16220
TTGAATTTGGTGGTGTTGTTGGTGTTTCTTGGGACTCACATTATGTTATGCTATTTACTCCATTAGGTGTTAGGCGCATTTATGCTCCAAACACTTGGAATAGAGTGCATGTGCGCTGTC
>bat_probe_16221
CTTGCAATGGTTTCCCACAGCACATTTTTGCTGTTGTGGAAGGTGGTTACATTCCACGTGAATTTGGTCTAGACAATTGGTATGTCCTTTCTAACACTTCTACGGTGCTAGATGGTCGTG
>bat_probe_16222
TGTAATGGTTATAGCTACCAGCGTGATGTGTCTCACCTGCGATTTGGACTTAACTTCACCAACCAACAGGTGCTTAATGGTGTGCACAATATTGACTTGCTAGGTGACACATTTAATTTT
>bat_probe_16223
ATGGTACAGTCAACAAATTTGTGGGTATTTTACCACCAGTTGTCAGAGAGATTGTTATTTCTAAGTTTGGCACTGTGTATATAAATGGTGTTAATATGGCTACACTACCACCTATAGAGA
>bat_probe_16224
ATATTTTGTACTGTGACACACCCATTAATAAGTTAAAGTGTCAACAGCTTACCTATTCTCTCGATGATGGGTTCTATACCACGACTAGCATTTACACACAAGCCGTACCACGCACTTATG
>bat_probe_16225
ACTGTGTTAACACGACTCAGTTTACTGTTGAAACTTATTTCACGCAGTACACTGGTATGCGTGTTGCTGTAGAGAACTTGGACTGCCCATTCAGTTTGGAGAATTTAAATAATTTCCTGT
>bat_probe_16226
ATTGTCTATACAGATGGTGATCGTACTACTGGTGTTAGTAAAGCTAGTGGAGGTATTTTTGACCCAAGTGAAATGCACCTTGGTGTTTGCACTGATTATGTGATCTATGGCATTTCTGGC
>bat_probe_16227
TCTATGGTGTGCGGCCCTGTTCATTGTCTAATCAGGCTGCAGTGTACCAGAATGAGATTGTCGGTGTTATGACGGCTTCTGCTAATGAGAGTTTTGGTTTCCAGAATGTCACTGAGACAC
>bat_probe_16228
AACACGTGCTGGTAGCGTCACCCCAGTGTCACCTATTGTCAGTGGCAACATTACAATCCCACTGAATTTCACAGTCTCTGTGCAAGTTGAATACCTTCAGATGTACCTGCAGCCTGTTTC
>bat_probe_16229
TCTGTTCTACTACCAAGAGCTAATGGCAGGAGCTTTATCGAAGACTTGCTATTTGACAAGGTAGTCACTAGTGGCTTGGGTACAGTGGACCAGGACTATAAACAGTGTGTCAATGAGTGG
>bat_probe_16230
TCAACCAAACAATGTTTTTAATTCTTCTATTATTGCCTGTTGCACTCGCGATACAAGATCCATGTGGACCAGGTACTAAACAGCAACTTATCATTCCCGGGCTCTTAAAGCTTAACCTCC
>bat_probe_16231
TTAGAGGATTTTTCTGGAGTTTCTTTGGTGGCCAGACTGCAACTAGCTTTGGTGTTAGTTGTCATAATTGTGTTACTAAGAAAAACCCACATTATGGTCTTTACCTTTGGCATTATGGCA
>bat_probe_16232
TTTGTCCCGGGAGCTGAGAAGTGGGATGTGGTTAAGGTGTGGGCAACTAGTACTTGTGCCAGTTCCTATCAGATTGTTTACGAACCTAGTGTTTTTAATGTGACCACTGCTGCTAATGGC
>bat_probe_16233
TAACTAATGAACAGTTGCCTGATATTATCCCCGATTACATAGACGTGAATAAGACACTGGATGACATTCTAGCCAGTTTGCCAAATAACACTGCACCTGAACTTCCGCTTGAGATTTTTA
>bat_probe_16234
TAGATGGAGGTTCCATCTGGACTTCGTTTATTTTGAGTGTACGCAGTGCTGCTGACTTTATTAGAAATTTAAGAATTGACTTTGGTCTTAACGGCATCGTCGTCTTTGTGGCCAAAAAGT
>bat_probe_16235
CACATTCAACCATTGTGTTTTTCCTGTCAACCCCACTAGGATCGAAACAGATTCTTTGGAGTTGGAGGAAGTCGACTTTGTGGAGCCTGGTTCTAATGGTAAGCTCGTAATTCTTGACGA
>bat_probe_16236
TTACATGCACCACCTTGAATTGGGTTCTGGTTGTCATGTAGGTAGCGACATGGATGGTACCATGTACGGTAAATATGAAGACCAGCCGACATTACAAATTGAAGGTGCTAGTAACTTGAT
>bat_probe_16237
GTATGGACATTACAAATATTCCAGGGTTCTCTACGGCTTAAAAATGGCCATTCTTTGGCTTCTTTGGCCACTTGTGCTGGCACTGTCCATCTTTGATGCATGGGCTAGTTTTGGCGTTAA
>bat_probe_16238
AAGTTTGACATACAACCACCATCTCAAGTGGCTGACGGTCTTTTACCAAATCAGACAGCACAATGGAAGTGCACCACAGCAACTGACCAAAGAGATGAGGGCGTTGGTGTTAAGGGTGTT
>bat_probe_16239
CTAAATCTGTGTGTAGTTATACTGACTTTGATGGCGAAGTCTGCACACTGTTTGATAATAGTGTTGCTGGTGCTTTTGAACGCTTTACAATGGCTAAGAATGGAGTTCTTATTTCATTGA
>bat_probe_16240
CACGTAAAAACGGAGCTTTTGATGATTATCCAGATGGATATTTCACACAAGGCAGAACTGCCAGTACTTTCAAGGCACGTAGTACAATGGAAGAGGATTTCCTAAGCATGGATACCTCCC
>bat_probe_16241
TTTGCATCTCCTTATCTCACAGATCCGTTTGGCCAACATAGGTATACTCAGAGTAGAGGATTTTGTCTCTAGCTCTGACAGTACACTTAAGTCTTGCACTGTTACCTATGCTGATGATCC
>bat_probe_16242
TGTGTATACCCCATCATATGCGCGTGTTACATCTAGGTGCTGGTTCTGACAAAGGTGTCGCACCAGGCACAGCTGTATTGCGTAGGTGGTTACCCTTAGATGCTGTTATTGTTGATAATG
>bat_probe_16243
TTGTCATATCTGATATGTATGATGGCAAAATCAAATCTTGTGATGGTGAAAATGTCTCTAAAGAAGGTTTCTTTCCTTACATTAATGGTGTCATTACTGAAAAGTTGGCACTTGGGGGAA
>bat_probe_16244
GTTTTGTACCAGTGTCAATACTTCTTCCTCTGAAGCTTTTTTAATTGGTGTCCATTATCTTGGAGATTTTGCAACAAATGCAATTATTGATGGGAATATCATGCATGCCAATTACATTTT
>bat_probe_16245
GTCATCCATTTCGGATGTCGTAATTGGCTTGTTGAAGAATGGTAAGTTGTTAATTAGGAATAGTGGTGCTATATGTGGTTTTTCCAACCACTTAGTCAACACAACGAAATGAGAGTACTT
>bat_probe_16246
TTCTTCTCAAAGTTCAACATACCATCCAATTCTCAGGTTGTTATTGGTGGATATTTACCCAATATTACTAGTGGATGGTATTGTAACGACTATGATACTACAAATAGGGACTATGCTATA
>bat_probe_16247
TTTTTGTTTAGAAGTTCATCAGCAAATACTGCCATGCTTCGTATCTGTAAATGGACGACACCATTTAATTTTACTGTTTCCCTAGGTGCTTCTACTGCTAAAGAGTGTCTCTATAACAGT
>bat_probe_16248
TAACTGGTCACTGGTACGTTCTACTTGTGTTAAAGCCAGGAGTTGTGCTATGCAGTTCCCTTCTCAATTTATGTATTACAATGTGAATGTAACCTCTAATGGTACTATTTTACCTAGTAT
>bat_probe_16249
ATACATCAACCATTGTTAACGGTATTGTCATCTCTAACCAGCCTATGCGTGTTGGTTGCTTAAAACCTGTGCCTAACTTCTCAGGTGCTGCCGGTGTTTTCTATTTTAATGAGTCACTTA
>bat_probe_16250
ACACCGTTTCTGGTGCTAGAATTGGACTTGTTTGCTCCAACTCTAGTGATCCACTCTCAGCTTCAGCCTTCTCAATTCCATTTGGTGCTGTTAACACTGTTTATTACTGCTTTTTAAATG
>bat_probe_16251
ATGGTTATGTGCATGCTGGTGAGCTTAATGCTGTTGAAATCAACATCCCATCGAGTGCTCAGTACTCTGGTGTTTGGACTGTTGCTGCAACAACTTTCACAGACGTTATGGTGGATGTCA
>bat_probe_16252
CGCCTCTAAGTGAGTACTATGTTGAACAACCTCAAGCCTTTGTGCAGCTACCTGCTTTTAATAACCATGGCTATGTTGTACTCGAACTTAATGTTACTTTTGGGACTTATGTTAATGATG
>bat_probe_16253
CTACAACCTCATCTTTGATAGTAAATGTCCTTTTAACCCATACTCTGTTAATAATTACTTGTCCTTTGGCAAGTTTTGTGTGTCTAACCACACACTAGCAGATTCTTGTGAGGTTAAGGT
>bat_probe_16254
GTATCCTTCTTTACTGAAGGTGTTTGTTCACAGTACACTATCTATGGTCACAAAGGTGAGGGTATTATCTCTAAGTCCAACACTGAATATATAGCTGGCTTGTATTATACATCCCCTTCT
>bat_probe_16255
AGTCATGAGCAGCATTAATAACACACTCAACTACAATCACACCAGAGAGCTTCCAGGCTTCTACTATCATTCTAATGATAGTGCTAACTGTACAGAACCTGCGCTTGTTTACTCGAATAT
>bat_probe_16256
ACTATGCAGATTAGAACTGAGTATATTCAGCTTTTCAACAAACCAGTTAGCATAGATTGTGCTATGTATGTTTGTAATGGTAACCCACGCTGCAATCTACTTCTAAGTCAGTATGCGTCT
>bat_probe_16257
CCATAGAACAGTTTAAAGGTGGAGATTATAATTTCTCTAATGTACTTGGTGCTTCTGCAGGACAGAAGAGTTTCATTGAGGACCTTCTTTTTGACAAAGTTGTCACCAATGGCCTTGGTA
>bat_probe_16258
CTGAAAAAGTCCATATGTATAGCGCATCTTTGATGGGTGGTATGGTTCTGGGTGGCGTCACTGCTGCAGCTGCTCTACCATTTAGCTATGCAGTGCAGGCTAGGCTTAATTATGTTGCCC
>bat_probe_16259
TTACAGAATAATTTTCAGGCTATTTCTAGCTCTATAAGTGACATTTATGCCAGGCTCGACCAACTCACAGCTGACGCACAAGTTGACAGGCTTATTACTGGACGGCTTGCCGCTCTTAAT
>bat_probe_16260
CAAATCTCAATCCACAAGATATGGTTTTTGTGGTGACGATGGTGAACACATCTTTTCCATTGTGCAAGGTGCACCACAGGGACTTATGTTCTTACATACTGTCCTTGTGCCTTCTAGCTA
>bat_probe_16261
CCTATTTCTTGACGCCAAGAAAGATGTTTGAGCCCAGGACTATTAGTGTGAGTGACCTTGTGCAGGTTGAATCCTGTGTTGTCACTTACTTTAACTTGTCATCTTCTGAACTTCCAGATG
>bat_probe_16262
CATACCTTAATCTGACTGGTGAGATTGCTGACCTTGAGAAGCGGGCAGATGCTCTTCATAATACTTCTGAAGAGTTACGTCGCCTCATTGACAATATTAATAGCACACTTGTTGACCTTG
>bat_probe_16263
CATCTCAACTGGCTGTTGCGGCTGTTGTGGTTGCTGTGGTGCGTGTTTTAGAGGTCCGAGACTTCAACCTTACGAACCAATAGAAAAAGTCCACGTGCAATAATGTTGCTCGGGCTTTTC
>bat_probe_16264
TAATATTACAGGTTTTATGCTCACCAGTATATTTGTTTACTTCTTTGCACTGTTTCATGCTTCTAAATTGAAGCACAACTATATACTGCTGTTAGCACGTCTAGTTGCACTTTTATGCTA
>bat_probe_16265
CCATCAAATTCATCGTTTACAACACAACCACACTCATGTTTCTACATGGTCATGCCAACTATACTGATGGCAAATCATTTGTTGTGCTTGAGGGTGGTGACCATTACATTCAATTTGGCA
>bat_probe_16266
CTGCTCCGTACTGTTGAATTGTTCGATGGCAAGTATCTCTACATCTTTTCAAGGTGTGAGATTGTCGGTGTCACCAATTCCTGCTTTGAGCAGATTCAACTAGACGAATATGCTACAGTT
>bat_probe_16267
ATTACATGTGTCCAGCTTATTAATCTTTGCTTCACCTGTCACCGGTTGTGTAGCCACACAGTTTATAAGCCAATTGGGCATATGTATTCAGTGTATAAGTCATTTATGCGAATACAACCA
>bat_probe_16268
CTGGAATGTCATACTTACAGTACTGCTTATAGTGCTGCAGTATGGACACTATAAATACTCCAGATTCCTTTATGGCCTTAAAATGGCCATTTTGTGGGTACTCTGGCCGCTGGTTCTTGC
>bat_probe_16269
TTTCGTGAATAGCTTTAGACTGTGGCGTAGAACGCACTCCTTTTGGGCTTGGAATCCTGAAACTGACTCAATTCTCACTACCTCTGTAATGGGCAGACAGGTCTGCATGCCTTTGCTTGG
>bat_probe_16270
CACAGTCGCCAAGCCTCATACAACGCTCATTTACCAACGTGTGGGCAGATCAGTGAACGCAAATAACAGCACAGGCTGGGCTTTCTATGTAAAGTCCAAGAATGGCGACTACTCAGCTTT
>bat_probe_16271
TCCCATATTCTCTTTATGCTCCTCTTAGGGTCAATGATGACCAACCCCTCTTTAAGGTGCTTGCTAATGACGCAGTGCCTCAGGGGTATCCTGGAGTCAAAAAGGATGAACAAATTGGCT
>bat_probe_16272
CTACAGGAAACGTACTCCAGGCGTGTTTTGGGTTGCCCATGGCGGTGCAAAGGCTGAGCCAACGGATCTTCCTACTAGGAAACCCACGGAGAAGCCCATAGAACCTGAATTCAGAACTCA
>bat_probe_16273
CATCCAGGAATGATTCCCAGAACAGGAACAACAAGAATCAGTCTCGTAACAACTCCTCTAACAGGCAGAATAACAACCAGAATCAATCTCGTAATCAGTCCAAGAGCCGCAACCAGTCTA
>bat_probe_16274
GCGGCAGAATGGTAACAATAACCAAGGCGGAAAACGCACCCCCAAAAACAAGTCTAGATCCAACTCTCAGCAGAGAGACCAGGATACCAAACCAGAATGGCGTCGTTCGCCAGATGGTAA
>bat_probe_16275
CTTAACACCATCAGCTGCTGCCTTACTTTTCGGTGGCAATGTTGCAGTACGCAAACTGTCTGGTGAGTATGAGATTACTTACACCTACAAAATGACTGTTTCTGAGGATGACCCTAAGTT
>bat_probe_16276
AGAGGATGTTGTTGACCAGCCTCTTTATGAAAACTTAGCTGATGCCATCACTGGTGATGCCACTCAGATAGAAATAATAAATGAGGTGTTTGATGACGCTCCTTCAGCTAGCACAGCTTA
>bat_probe_16277
TTAGCAGCCTTCTTTCGGGGTATAGAGGTGTGGGATTCCTACATTGAGGTGTTACGCCGCATTCATAACGCTTTTCTTTTAGCGATTGTTGAGTGCAGTGCTGTCACCCTCTACCTACTA
>bat_probe_16278
ATATTTGCGACATAGACAGACTTGGTGTTTGGCGCCTTATTAAGGTCCAATCCCGGGATGATCTTGTTGTTTCTGGCAAAGATGTAGAGCATGAGTGCCTCATGGATCCTTGCTATTTCA
>bat_probe_16279
ATGATTTTATGGTCAGTCCTGCTGAATTTAAGTATATGGTTGCTAATGGTCTTAGAGCTCCTAGAGGTGCTTTTGACTCCTTGACACTCTCATTGAGGCTTATCGGTGTTGGTGGTGATA
>bat_probe_16280
CGGCCCGTCCTTCTTTGAAGGGACCATGCACGTCTGTTGGCTATTCTTCTCAACTAAACGAAATTTTCTTCACTTCCTGCATGTGTTTTGCACATGCATGTAAGTGTTGCTGAAATTTCT
>bat_probe_16281
CTGTTCCATCAGTTAGAGTGAGGATTCCAGGTTCTGTCTTGGTTGAATTCAGCAACTGCTAATCATGTCTAGCAACCCTATTTCAGTGGCAATAGCTGCTGATGTTGAAATTTCATGTTT
>bat_probe_16282
CGAAGCTATGCTTGAAGATGATTTCGTCTGCATGGTAATTGGTAATGATCACCGTCTTGTTATTGGTGAGTTTAAAAGCCGTCCTGTCGGTTTAAAAGGTTGGCTTTTATTCTCTACATG
>bat_probe_16283
GTCAGATATTTGGCAATGTCAAGATTACTTTGGTGAATTAGACACTGTTGTTGTCAATGGTGTCTCTTACTTTAAGGCTTGGAGCGTTGAACGCGATGATTTGTCTTATAATCTTCAATC
>bat_probe_16284
AGCTCTCTGAGCCTTTTGCAACTGTTTATGAACAGATTGGTAGTCCATACATGACCAATGGTGTTTTACTTTTGGATGTCTTGACTAAGCCTTGTTTCTTACATGCCTATGTTCATTGTA
>bat_probe_16285
ACCAGGTGACGTTGTTCTCACCTCTGTAAGTGCTGGTTCTGGTACTAAGTACTATAAAGGTTGTACTTTAAAGTACGTTGGTGATGCTTCTAAAGTTTCCATTTGGCGTGTGTTGAAAAC
>bat_probe_16286
CTAAAGTATGGTTTACTTAGTGGTGATTATGATGATAGTGTTGTTAATGCTGTCAAGAGTGGAGTTATTAACTTGGGGTTGTCCATAGTTGATGTTTTTGATGATATTTGTGTTATTCCA
>bat_probe_16287
ATCAATTTTATTTCTAATGCTACTTGTGTTGTGGCTAATGGTATTTTAGACTTGGTTATTCCTGTGAGTTCTTCTTGGAATGTTATAGTGGACCATCTTAAAAATTTGGTTCAGGGAGCT
>bat_probe_16288
GAATTAAAGGTACTAAGCAGGATGGTCTTAAAAATGCTAATTATTTGAGCATTGTTTATGGTCCTACTAAGCGTGTTAAAGTGTCACGTTTTGAAAAGTCAACTGCCAATTTGTCCATTT
>bat_probe_16289
ATTGGAAACACCAGTCTTTAAGACTGGTAGTTTTCAGTGTCCTGATTTATTGGAACAAGTTGATAGTGGTACAATCTTTCAAAAGGTTGTTTCATCTATTAATGATTCTTCTGGTTTTTG
>bat_probe_16290
TACAAGTGTTTCTAGTGTTGTTAAACTGGCTGGTGTTAGTTTTACACATTATGCATTCATAAAACCTATGTTGGCCTTTAATGGTACATTGTTTCTAGTAGACAAAAAGGTTGCACCATC
>bat_probe_16291
TTGAGGCTCCTTTTAAGAAGCCTGTTGATGGAGGTGTCATTAAAGTAATAGATGGTTATGCTTTCTATTGTGTTAATGATTTTTATTACCCAGCTTCATGTGATGGTGTTGTCAATATGA
>bat_probe_16292
GATGATATAATCTCTGCTGTACTTGATAAAGTTGTAGGTTACAAATTAACATTTGAGGGTGATTCTTGGGATGAATTTTTAACAGCAGTCAATAATGTTATGAATGCTGTTTCGTCGCAA
>bat_probe_16293
GTAGTTGATGAAACACTTGATGAACAGGTTGAAGAAACTGAAGTAATCCCTGTTGTGGAAGATGCTGTTAATTCGGAAATTGAAGAAGTTAATGCAGCATTTGGTCCTGTTGAAGATGTA
>bat_probe_16294
CTTCAAATATTAGACTTTGAAGACCCTGCCTTGGACTTATTTAAGGTTGGTAGGGTCGCTCCACTTGTGCAGCGTTGTTATGAAGCTGTTAATTTGGTTAAGGGTTCTATGGGTGATGTT
>bat_probe_16295
TCGTTTTATGCCCAATTCTGAACCTTTACATCAGTATTGTAATGTTTGTAACAGTGTTTTGTTTTGTAACATAAAGAGTATTAAAGGCAGTGCTGTTTTCTGTCAAAATCCTGGTCCTGT
>bat_probe_16296
ATGGTTTTGGTACACATACTATAGACAATGATTCTCTGCACACATTTTGTGTTAAAGATGTTGACTGGGTGAAACCAGAGACAGTGAAACCTTTTTGTACTTATAGGAATGTTAGTTTTT
>bat_probe_16297
ACGTCTACACCAATGGTACTTTGCAGAGAGAATCTGTTAAGTATGTTAAAGCTAATGGCCAGGTTCGTAAAGGACATGGTGTTATGCTTGATTGTGATGGTATTAATGTCTTTAATGTGG
>bat_probe_16298
ACTTCTTAGTGTTGGTATTTTTGGTGTGCCCATTGATATTTCTCTTTCTGTGTTTTTAGATGTTACAGGTGAACGTGTAAGTAATTGTTTCTGTTATACTGATTCAGAAGCGAATGCTAT
>bat_probe_16299
CTTTTTATAATTGTGAAGCTGTTACAATTAGTGATGAGTTTGATCGCTATGTCTTCTTTATTGAAGAAAGTAAGAAGATGTGTGATTTGGCCTTATCATTTAATGAAATTGTTGGTGGAG
>bat_probe_16300
GTTGCCAAAAATTGGTGATGTTGGTTATGATAAAAATCTTAACCGTGCAATTAACAAACTTTTTAAGTTTGGTGATAAATATGTTGTCACAGTTCCTAATGTGGAAGTCTTTTCAAAAAT
>bat_probe_16301
ACGTGATTTTCAGAGGGTTGTACTTGACTCTAAAAAGACTTTTAATGATCAACTTGGTGTTTGTACTGTTAATAACATAGATGTTACAGATAAAGTTGTAACGCCTGTCAAAGAAGTAGT
>bat_probe_16302
TGTAAATGGTAGGCGTGTATTAAAGAGCTCAGACAATAATTGTTGGGTTAATGCTACATGTTTGCAATTGCAATTTATGGATGCAAATTTTATTAGCATTGGTTTGAATGCTATGTGGGA
>bat_probe_16303
AATCGCCAAATATTTAAAACCTACTGCTAAGTTTACAGTAGAAAAGTCTACAGACACTGGTTGTTGTGATGAGAGCTATATTGTTAATAGTGCTGTCCTAAGTTCTTGTGTTCTTAGGAG
>bat_probe_16304
CAAAATTAGCTCTTTTAGACTGTGTTTCTTATACTGCATTTTCAGGTGACATAGGTAGTGGTCATTATGTTGTCGTAGATAGTAATACTAATGTTTCTTTTGACGGCTTTGATGTGAAGC
>bat_probe_16305
TAATGCAGCAGCTAATGGTTTCTTTGGTTGTGGTGATTTCTTATTTAAGAATTTGTTCACCTTTTTGTATTGGTTATTTAGTATGTTTTTGTTACTTAAAAACGTTAAAAAGCGTGATAT
>bat_probe_16306
ACTTTTAAGTTTTTATCTAAGTTATTTATGGCTATTTACGCGCTTTATATGTTGCTTTTCCTACTAATAAGATTTGGTCCTTTAAATGAACCTGTTTGTTCATCTTATGTAGAAGGTTAT
>bat_probe_16307
TAAGTGGGAGTTTGTGACTCATCCTTTGTTTCAAAGTTTAATGCCATTTATTTATGCAATGTTTTTGGTTTGTTTTGGTAACAGGTTTGTTAGACTTTTTATGTGCTATTTTGTTTTGCA
>bat_probe_16308
ATATTGTTTATGTAGTTCTTATGTTTTTGTACCATGTGTGTTTTGGATGTGAAAAACCAAACTGTGTTGCATGTTCTAAGAGTGCACGTTTGACACGTATACCTGTTCAAACCATTGTTA
>bat_probe_16309
ACCTTTATTAATGAGCATGTTTCAAGAGAACTCAGTAATGTTACAAAAACAAATGTTCAACCTACTGGTGATGCTTTTGTTGTTGTAGATAAGGTTGAATTCCATAATGGTTTCTACTAT
>bat_probe_16310
TTTTAACAATACAGGATCTAATGTTACGCAAGTTCATAATGTATGTGTTTACTTGTCACAGTTGCTTTGTAAACCTATAAAAATTGTTGACAGTGCTCTACTAGCAACACTTGATGTGGA
>bat_probe_16311
GGTGTTGATGTGTCTGATGAAGACTTTTACAATGCTGTTAGTAATGCGCATAGGTTTAACATATTGTTGTCAGATTTGTCTTTCAATAATGTTGTGACTACATATGCGAAACCAGAGGAA
>bat_probe_16312
CGTGACTTTCAATCTTTGTCAGAGGATTGTCGTAAGTATGTTGTTAAAACTACAAAACAGAAGGGTGTTACGTTTTTTATAACGTTTAATGACACTCGTATGAATTTGTCAATCCCTGTT
>bat_probe_16313
GTTTATTTTCTTTGAAAATGTTTCTTCTCATCCTGGTTATGATTTTAAGTTCATAAAGGATGGTCGTCTGTATGATTTTAATGAACCTCTTAATTGCGTACATAATGTTTATGACAATTT
>bat_probe_16314
CTGGAGTTGTTTTGGTTGGCAAAACTTTAGTTTTTGCTTTACAAACAGTCTTTGGAGAAGCTGGTAATTGCTATGACACTCAAGGTGTTACACATTCTGAAAGTTGCTTGTTTACATCTG
>bat_probe_16315
TAAAATGGAGGGTGGTCAGTATATAAAGTTGCCTGACTTAATCGTGAGAGGCGCTGGTTTTAGGGTTGTACGCACAATGGCCACTACATATTGTAGAGCGGGTCAGTGTGTCGATTCTAA
>bat_probe_16316
CTTATCAATCTTCTCTAGTTCTTTTAGTGTAGTTGCACTCTCAGGACAGATTTGTTTTAATATAATTGTGGCTATTATTGCTGTATTTTTGTGCTTCACTATTGTCAAATTCAAACGTAT
>bat_probe_16317
TGCAGCCATGTATTTCTTTGCAATTAGAGGTTTAAGTTATTCTTGGATTTGGTATCTTGGCTATGTTGTTGCTTATAGTACTTTAGCACCTTGGTGGGTTCTTGTATTGTATGTTTTTGC
>bat_probe_16318
ACATTTGTTCTGGATATGCACTCTTATGAGAAGCTTGTTAATAGTGTACCGGCAGATAAGTTACGCCAGTATGCAGCTAGTTTTAACCGTTATAAGTATTATAGTGGTAGTGCTAATGAA
>bat_probe_16319
CTACTTTGCAATCTGGTCTTCGTAAGATGGCCCAACCTTCTGGTTTGATTGAAAAGTGTGTGGTCCGTGTTTCTTATGGTAATATGGTTCTTAATGGTTTGTGGATAGGTGATCAAGTTA
>bat_probe_16320
TATGCTTGGTGTTGTGAGTGTTGCAATGAGGGGTACTTTGCTTTATATTAAAGTTAATCAAACAAATGTTAACACACCTAAACACACCTTTAAAGTTCTTAAACCAGGTGATTCTTTTAA
>bat_probe_16321
TTATAATTTAACTAATGGTGGTGTGGAATTTTGTTACATTCATCAACTAGAATTGGGTAGTGGTTGCCATGTTGGTTCTGACATTAATGGTATTATGTATGGTGGTTTTGAAGACCAGCC
>bat_probe_16322
TTAATGTAGATGCGTTTAATGATTGGGCTTGTTCAAATGATTTTACTACCATTTCTACTGTTGATATGTATACAATTCTCTCTGCAAAAACTGGTGTTGATGTTCAGCGAATTTTGGCTG
>bat_probe_16323
GGTGTGACACTTCAAGGTTCCAAGAAAACTAGATTTGTTGGTAACTTGTTTGTTATGTGTCTGTTTATTTTTATGTTTTGGTCAGAATTTCTGTCCTATTCTACTATGTTTTGGATTAGT
>bat_probe_16324
GCCTTCTGTTACACTTTTGGCTTTTATCAATCTTTCTTGGGATTGGTATATACGTGAAAAGCTTTCAAGTGTATTTGGTTATCACATTTCACTAATGTCTTTTGATTTACAAGGTGTGTT
>bat_probe_16325
CTGTTTATAATTATTTTTATGCCACAGATTATTTGTCTGTTGCTATGGTGTTTCTTTTAAATATGTCTCACACATGGTATATAGGTTTAATTGTTTATAAACTAGCTATATTTCTTACAC
>bat_probe_16326
TCTGCTATTGGGTTAATCGTATTTTTAAGTTAACTTTGGGTGTTTATGAATTTAAAGTTAGTGCTGCAGAGTTTAAGTATATGGTTGCTAATGGTTTATCAGCTCCCCGTGGTGTTTTTG
>bat_probe_16327
GTGGTTCTTCTTGGTTGTTTGTCTTCTATGAACGTTGCAGCTAATTCTAAGGACTGGTCTTATTGTGTAGATTTGCATAATAAGATTAATCTGGCTGATGATCCAGAGAAGGCCCAGGAA
>bat_probe_16328
TGTTGCTTCAACTTTTGTTAGTATGCCTTCTTATATAGCGTATGAAAAGGCTCGGCAGGAGTATGAAAATTCACTTAGTAATGGTTCTACGCCTTCTGTGGTCAAGCAATTACGTCGTGC
>bat_probe_16329
ATCGTAAGTCTAAGGTGATTAGTTCTTTACATGCCATGTTATTTAGTATGTTACGTAAATTGGACATGTCATCTATTGATAACATTTTAAGTCTAGCTCGAGAAGGTACCGTACCACTTT
>bat_probe_16330
GGAATATCATTGATGTTCGTGATGTCGATGGTAAGGTTGTACATCTTAAAGAAATTACTAAAGACAATGTTGAGAATATCTCTTGGCCAATTTACGTTAATTGTGAACGTATGGTCAAGT
>bat_probe_16331
AGCTGGTAAAACGTTTATTTATGCGTTTTTAGCTGATAAACCTGATCTTAAAATTGTAAAATGTGAATCTGATAGTGGTTGTGTAGTTATTGAACTCGAGCCACCTTGTAGATTCGCTGT
>bat_probe_16332
TTGCAAGCTGGTAAACAAACAGAGTTAGCCTCCAATTGTGCACTTCTTACACTTTGTTCTTTTGCTGTAGACCCAGCCAAGATGTATATAGATTCTGTTAAGTCTGGCATGAAACCTGTT
>bat_probe_16333
TGGTGGTGCATCTGTTTGTCTATACTGTCGTGCTCATGTTTGCCATCCTAGTATGGATGGACAGTGTAAGTACAAAGGTAGGTATGTACAAGTACCATTAGGCACTTTAGACCCTATAAG
>bat_probe_16334
GCACTGACCATGTTGTTCGTGCTTTTGATGTTTACAACAAAGATGTCGCTTGCATTGGTAAGTTTCTCAAAGTGAATTGTGTTCGCATGAGAAACGCTGAACTGAGCGACTCTTTTTATG
>bat_probe_16335
ATTTTTTCACGTGGCATGAAGGACGTAGTGTCTTTGGTAATATTTCAAGACAGAATCTTACCAAATACACCATGATGGACCTTGTTTTTGCTATGCGTAATTTTGATGAGCGCAATTGTG
>bat_probe_16336
GTCTATGCAAAACTTGGTCGTGTTGTTTCTAATGCTATGCTAAAGTGTGTAAAACTTTGTGATTTCATGGTTGAGTCTGGTATTGTTGGTGTTATTACACTAGACAACCAAGATTTGAAC
>bat_probe_16337
CTGTTATGGGTATGACTAATTGTCTTGCCAGTGAGTGTTTTGTTAAGAGTGATATTTTTGGTGATGATTTTAAGACTTACGATTTGCTTGAATATGATTTTACAGAGCATAAAGAAAAGC
>bat_probe_16338
ATTTTAACACACTGTTTGCCACAACGATACCAGAAACAGCTTTTGGTCCTTTATGCCGTAAAGTTTTTATTGATGGTGTACCGCTTATAGCTACAGCTGGTTATCATTTTAAACAGTTAG
>bat_probe_16339
GCTCTAGTGGATCAACGTACATGTTGTTTTTCCATAGCTGCTCTAGGTACTGGTATGACTTCACAAACTGTGAAACCTGGACACTTCAATCGCGAGTTTTATGACTTTTTAAGATCACAA
>bat_probe_16340
CTACTGTTCTTGACATTTGTCAAGCTAAGGTCACATGTGCTGTAGTTAAGCGTTATTTTGACGTGTATGAAGGTGGCTGTATTACTGCCAAAGAAGTTGTAGTTGTAAACCTCAATAAAA
>bat_probe_16341
ATTCTTCCTACTATGACGCAGCTTAATCTTAAGTATGCTATTAGTGGTAAGGAACGTGCTAGAACTGTAGGTGGTGTTTCCTTGTTATCTACTATGACAACACGTCAGTATCATCAAAAA
>bat_probe_16342
TGTTATAATAGCGAGTACTCAGAACTCGGCTATATAGCAGACATAAATGCTTTCAAGGCTACTTTGTATTATCAAAATAATGTCTTTATGAGCACTTCAAAGTGTTGGGTTGAACCTGAT
>bat_probe_16343
TATCTGCTGGTGTTTTTGTGGATGATGTTGTCAAGACAGATGCTGTTGTCTTGTTGGAACGCTACGTGTCACTAGCTATAGATGCTTATCCCTTGTCAAAACATAGTAACCCTGAATATA
>bat_probe_16344
TGCAAAATTCTGGAGTGAGGAGTTTTATGCTAGTATGTATGAAAAGTCTGTCATACTACAATCTGCAGGATTATGTGTTGTTTGTGGTTCACAGACTGTATTGCGTTGTGGTGATTGTTT
>bat_probe_16345
TGTACAGTTAATGACGTCACTCAATTGTATTTGGGTGGCTTGTCTTACTATTGTAAAGACCACAAACCTCAGTTATCATTTCCACTGTGTTCAGCAGGTAATGTTTTTGGTTTGTATAAA
>bat_probe_16346
ACGTCTTTTTGCAGCAGAAACTGTTAAAGCTAAGGAAGAATGTGTTAAATCTTCTTATGCCAGTGCCACATTACGTGAGGTTATAGGGCCAAAGGAAATTATTCTTTCATGGGAAGCTGG
>bat_probe_16347
ATACTGATGCTGTGGCTTTTAAGTCCACATCTACTTGTAAAGTAGTGCCTGGTATTATTTTTGTTCTTACTTCTCATAATGTTGCACCACTTAGGGCACCAACCATGGCTAACCAAGAAA
>bat_probe_16348
CTATACAAGGTCCGCCTGGTAGTGGTAAATCTCATTGCGTCATTGGTTTGGGCTTATATTATCCTGGTGCACGTATTCTATATACAGCATGTTCTCATGCAGCTGTAGATTCTCTTTGTG
>bat_probe_16349
TTATCGTCATGTTGTGTATGTAGGAGACCCTCAACAGTTGCCAGCACCTAGAACTATGATTTCTAAAGGTGTTTTGGAACCAAAAGATTATAATGTTGTTACTCAAAGAATGTGTGCTGT
>bat_probe_16350
GCCTGTTAAAACAGAAAGTAAGGAGTGCTTTAAAATTTATTGTAAGGGTACAGTTCAAATTGACAATGCTTCTAGCGTTAACAGGCGTCAACTTGATGTTGTTCGTATGTTTTTAGCTAA
>bat_probe_16351
ACAAGGCAGTGAATATGACTATGTAATTTATACTCAAACATCAGATACACTTCATGCTTGCAATATTAATCGTTTCAATGTGGCCATAACACGTGCAAAGAAAGGTATCTTTTGTGTTAT
>bat_probe_16352
GAACATATCATATCTTATATGGGTTTCCGTTTTGATGCCAGAGTGCCTGATTACCATAATATCTTTTGTACACGTGATTTTGCTATGCGTAATGTACGTGGTTGGTTAGGTATGGATGTT
>bat_probe_16353
GGTTGTGTTGTCAATGAGACAGGAAACACTATCAAACCTGTTAGAGCTCGTGCTCCACCTGGTGAACAGTTCACACATCTAATAGCACTAATGCGTAAAGGTCAACCATGGTCGGTTGTT
>bat_probe_16354
ATATTTTGTTAAAATAGGTCCAGTTAAACATTGTCATTGTACTAAAGAGGCTACTTGCTACAATAGTGTTACTCATGCATACTATTGTTTCAAACATGCATTGGGATGTGATTATCTGTA
>bat_probe_16355
CTGGTGATGCCATTATGACTCGTTGTCTTGCTATTTATGATTGTTTTGTGAAAAATGTTGACTGGTCTATTACATATCCATTCATTTCAAATGAACGTGCCATTAATAAAAGTGGTCGTA
>bat_probe_16356
CCATACACCTGCTTATGATAGACGAGCATTTGCAAAATTACAACCAGCACCTTTCTTCTTTTATGACGATGGTGAATGTGAGAAGTTGCATGGTGACACTAATTATGTCCCTTTGCAATC
>bat_probe_16357
CATTGTGGTTACCTAAAACTTTTGACCTTTTTAATTTATGGCAGACTTTTGTTTGTAATTTGCAGAGTCTTGAAAATATTGCCTATAATGTTGTGAAGAAAGGTTCTTTTGTTGGTGCCG
>bat_probe_16358
AGCTTTTGAACTTTACGCTAAACGTAAAGTTGGTTACACACCTCCTCTAACAATACTCAGAAATTTAGGAGTTGTCAGCACTTATAAGTTCACATTGTGGGACTATGAGGCTGAGCGTCC
>bat_probe_16359
ATTAGCTAAAAATGCTGTCCTCATATCTAATAGAGCTATCAAAAAGCTTGTAGGTTTTAAAATAACCTATGGCTTTTTAAATGGTGTGCCTGTTAGTGACATTGACGGAAAACCCATCAG
>bat_probe_16360
TGGAAGAAGATTTTCTTTCTATGGATGAAGGTTTTTTCATTACAAAGTATGGTTTGGAAGATTATTCTTTTGATCATATTGTTTATGGAGATGTTTCACAAACTACACTTGGTGGTTTAC
>bat_probe_16361
CCAATGATCCTAGTAGTAAAATGGTTTGCACTTATGTTGACTTGCTTTTGGATGATTTTGTTAATATCCTTAAGAGCTTGGACCTTAGTGTTGTTTCAAAAGTTCATGAAGTTGTTCTTG
>bat_probe_16362
CTTTATAAAATTCAGCGAATGTGTCTAGAAACTTGTAACCTTTACAATTATGGTGAAGGTATTAAATTGCCTGATGGTGTTATGTTTAATGTGGTTAAATACACCCAGTTATGTCAGTAC
>bat_probe_16363
TTGGCTTCCTAGTGATGCCGTTATTTTAGATAATGATGTGAATGACTATGTTAGTGATGCTGATTTTAGTCATGTTGGTGATTGTTCATCATTATATCTTTTGGATAAATTTGATCTTGT
>bat_probe_16364
TTGTCTCTTGGTGGTACAATAGCTATAAAAATTACAGAATATAGCTGGAATAAGAGGCTTTATGAGTTGGTGCAAAAGTTTGCATATTGGACATTGTTTTGTACAAGTGTAAACACATCT
>bat_probe_16365
AATTCTACTATGATGTCGATGTCTTACAATAGTGTTTTAGATCTTTCTAGATTTAGCTGTAAGCATAAAGCTACAGCTGTTGTTTCTTTGAAAGATAAAGATGTCACTGATGTTGTATTA
>bat_probe_16366
GCCAATGAGTGTGATACCGTTCTTGCAGGCATGAACATTAGATTAGGTTTGCCTCCAAGTACATCCACTTTTGTTTCTGGTTATTTACCTAAACCTAGTGGCTGGAATTGTGTTGGTTCT
>bat_probe_16367
AATAGCTATTCTCTATTTGTGTGGCAGAAAAATGGTTCTGGTAAAATGGTTGTGCGCATTTGCAAGTGGTTTCAGAACAGAATTCCTAATCTTGCTGCACCTCAAGCTACAAGTTCTAGC
>bat_probe_16368
TCTAGGGTTTACAAGGTTCGCGTACCTGGTGCTAGTTTGTGGACATCTGTTCAATTTCGTTGTAATGTGGCGCAATCTTGTGGCAATCAAATCATTACTGATATGATTACCATAAATGCC
>bat_probe_16369
TCTTCCTTTGACTTCACCAATTGGTTTTTCCTTACTAATGGCACTTCACCATTGCAAGGCCGAATCGTTACAGTGCAACCTTTGATAATTACATGTTTGTGGCCTATACCTGCTTTAAGT
>bat_probe_16370
TATTAACGCTACTACCGCTGGCAGCGTCCAAATTGGTAGTATCTCTTTGGTGGCAGAAAATACTATTTTTAACTTTTCTTGTAGTAACACTAGTACAGGTGTTACCTTTGGTATACCTTT
>bat_probe_16371
TGTCAAGATTTGGCTCTATCTATGTTAATGGCTATAAGATTTTCACAGTTCCTTCTTTGGATGGTGTGAATTTAAATTTTAGCAGTCTCACTGGTTCAGATTTTTGGACAGTTGCCTATG
>bat_probe_16372
ATGGAAGATGGTTTTTACCCTTCAGCTGATTTGGCAATGCCAGTGGCTCAGACAGTGGTTATGTTGCCACAATATTCTGGCCTTACTAGAGTTGATTTTGTTATCAATGCAAGCATTGCT
>bat_probe_16373
AACTCGCCAGAAGGGCATTTAATGTCTTACCAATTTGTTTCTAAAACTAATAACTGTCCATTTGATTGGGCTGGTATTAATAATTACTTGCATTTTGGTAGCATTTGCTTTTCTCTTGAG
>bat_probe_16374
ATCAGTGTTCAACCCTCTTTTTCTGAACGACTTGGTTTCTTTGACCCTAGCATTGTCCACCTTAATGTTTGTACTGAATACAACATTTATGGCATTGCTGGTAAGGGTATTATCACTGAG
>bat_probe_16375
TGCCAAACTTTCATGCAATATGCTGTTGTACAAGACCAAGTAGTTGGTGTTATGTCAGCTAGCACAGATGTTGGTATTAGTTTTAACCATACTTTAAGCACACCTATGTTTTATTATGCT
>bat_probe_16376
TCCTGTTTCACCTATTACAACAGGCAACGTCACTGTACCTGTTAATTTTACTGTGTCTATACAGGCAGAGTATATTCAAGTCTCTTTGCGTGCTGTTGTAGTAGATTGTGCCACTTACGT
>bat_probe_16377
GTCGCTGACATGCTTGCTATAGATGTTGCTGCTTCAAAAGCTGCTTTTGACTTTGAGACTGATCGTTTTGCACATGACTTCAATATAACTAATGTCATGCCAGCAGGACCTGCCAGAGGT
>bat_probe_16378
GATGTTATTTGTCGTCAGTACTATAACGGAATCTCTGTTTTACCTGCTTTAACAGATAGTCAACGCTTAGGCTTATATAGTGCTTCATTGATGGGTGGTATGGTTCTTGGTGCCTTTGGT
>bat_probe_16379
AATGCTTTTAATAATGCCATGAGTAACATTACCAATGCTTTTGAGAATGTTAATAGTGCGTTGCAGCATACAAGTGATGGCTTAAAAACAGTGGCACAGGCTCTTACTAGAGTTCAAGAT
>bat_probe_16380
ACACCCTTGCAGCTGATGCGCAGGTTGACAGACTTATAAATGGACGTTTGGCTGCACTTCAAACATTTGTTTCTTCTCAAATGATCAAGTATTCAGAAGTTAAGTCTTCTAGGAATTTGG
>bat_probe_16381
TATGTTTCTTCACACAGTTCTTTTGCCTACTGAATATAAAGAGGTTGCAGCTTGGGCTGGTCTTTGTGTTTCAGATAAGGCATATGTGTTAAGAGAACCGGGTTTGGTTTTGTTTAAGCT
>bat_probe_16382
ACAACTGAGGAGTTTAATAGTGTTGTGCCTGATTATATAGATGTTAATAAGACCTTAGAGGATTTTGCATCTACGTTACCAAACTACACAACTCCAGAATTTCCTCTTGACAGGTTTAAT
>bat_probe_16383
AACAACACACTACTAGACCTTGAATGGCTAGATAGGCTTGAAACCTATATCAAGTGGCCTTGGTGGGTGTGGTTGATTTTTGCTATAGTTTTTGTTGTTCTTGCATTTTTACTTTTGTGG
>bat_probe_16384
GAAAAGGTTCACGTTCAGTAATGCTTGGTTTGTTCCAGCTGCGTATACAGAATGTTAATACCTTTGAACCAACTGTACCACCTCATGTTGAGCATATTACCTATTTTAATTTGGGTATTA
>bat_probe_16385
TGTCTACGCACCTTTATTACTTTATACAGGTGCTTATGTTGATGCTGCTACTACTGCGTTATTGGTTTTTAGTAGGCTTATCTACACCTCAGCTTATGCGTTGCGCTATCGCAGTTTCTA
>bat_probe_16386
GACTAGGACCACATTTTATACCTTTTGTGGATCCTGAAAGTCTTTTACTTTCATTTAGAGGGAAGTTAAATGTCACAGCTTCTCTTATTAGAAGAGTTAACCTCATTAATGGTGACCTCT
>bat_probe_16387
GTTTTGTAGTCAATGCCATTTTATGGGTTTTTCTTCTAATATTTATATTACTCCTTTGTATTACATTCATTAAACTTGTTCAGATGTGTATGGTTTGCCACCACCTTATGTCAGGTGCTG
>bat_probe_16388
GTACCGTCCCTGTGGACGAGATTGTAGAACATCTTAGAAATTGGAATTTTGCTTGGAATATCATACTCACATTGCTCTTGCTTGTGATGCAGTATGGAAATTTCAAGTACTCCAAGGTCC
>bat_probe_16389
GTTAGCATAATTATGGCCTGTGTTACTCTTGTGCTGTGGATGTTGTATTTCGTCAACAGCTTCAAGCTTTACCGCAGAACTCAGACTTTTTGGGCTTTTAACCCAGAAACTGATGCCATT
>bat_probe_16390
AGGTTGCTAATGGTGTTCAGGTAAATCAATTACCTGGATACGTTTCAGTCGCCAAGGCCTCAACAACTATAGTTTACCAGCGTGTGAGCCGGTCTATCAATGTGAAGTCCAACACAGGCT
>bat_probe_16391
AACAATGTCTGTCAATTTTGCAGGGCCTTCAAATGATTCCAGGGGCCGCTCTGGGCGTGTGCCTTTGTCAGTGTTTCAGCCCATACGTAATAATGCTTCACAACCTTTTTATAAGGTTAT
>bat_probe_16392
CTTGCCTTCCAACTGGCATTTCTACTTCCTTGGTACCGGCCCACACGCTGATCTTAGTTTCAGAACAAGGACACCAGGTGTCTTTTGGGTTGCTAAAGACGGCTCTCAAACTAAACCTAC
>bat_probe_16393
CCGTGCCAATTCACGTGCTCGGAGTCAGAGTAACTCAAGTTCCAACTCAAGGCCTCAAAGCCAAAACAGAGGAAGCAGAAACCAAAGTGCCACTCGTCAGCCACAGCAGCAACAACAGCA
>bat_probe_16394
CCGGGAACAACCAACAAGACTTGGTTGCTGCCGTCCGTGAGGCTCTTGTTGGACTAGGTATTACATCCAAACCTCAGACTAGTGGCAAGAACACTCCTAAGCGTTCTAAGTCACCAGCTC
>bat_probe_16395
GAATTTTGGAGACTCACAGCTTGTGCGTTTGGGTGTTGATTATCCATACTACCCACAACTTGCACAGCTTGTTCCATCTCAGGCAGCTATGCTGTTTGGCAGTGAGATCACAGCGCATGA
>bat_probe_16396
TGAAGACGTTACAGCTTTGGATCCTACAGCTACACCTTTTACACCCCAACTACAGAGGCTGCGTCGTCATGTTTCTATGGAAACTTTGGCTGACACAACTCATGATGAAGATGAGGTCGA
>bat_probe_16397
GTCCCTAAATTAAATATTCTGCTTAAAGAAACCCACTGTGAATTCAGTGGTGCTCGCGTTTTTGGCAACAGACAAATGCTCCGTTATCGGTGCTTTGAAGATGCCAAATATGCAACAAAA
>bat_probe_16398
GATTCAAGTACACCAAAACAAAACAAAGCCAATGCTGAAACCACTGGCTATCGTAGAGACGCTCCTTACACAACTACGGTGTAAGGATGGACTTGTGCTCAACGGTAGGCCAGTGGTTGT
>bat_probe_16399
CAGTCATTTGGTGCCGTTATTGCGTAAAGGTCAACCCTGGACTGTGGTACGTAAGCGTATAGTCCAAATGGTTAGTGAGTATTTGTGTGGTCTTTCTGATACCCTAGTCTTTGTTTTGTG
>bat_probe_16400
AATTGTCACAATTGCAGGGCTGTTGCTACTTGTTATAATAGCATTACTAATGATTATGCTTGTTGGAGTCATCAAGCATGCCTTAGCGGTGTAGATTATTTGTACAATCCTTATGTCATT
>bat_probe_16401
GGTCCTCGCATTGATTGCCATTGTTCTAGAGTTGCCACTTGTTATAACAGTGTGGAGCACAAATTTTATTGTTTTAAACATGCTATGGGTTGTGATTATATTTACAACCCTTATGTCATT
>bat_probe_16402
CGCATCTTGTACCTCTAATGCGCAAGGGTCAACCATGGAGTGTCATAAGAAGACGTATTGTTCGTATGGTTTGTGACACTTTTGATGGTTTATCCGACACAGTAGTGTTTGTGTTGTGGG
>bat_probe_16403
GGTCCTAATAAAACTTGTGATTGTGGCGCACGCGCAACTTGTTACAATTCCGTACAACATGTGTTTATGTGTATGAAGCACGCACTTGGTTGTGATTATATTTACAACCCATATTGTTTT
>bat_probe_16404
CACACATCTCGTACCATTAATGCGTAAAGGTCAACCGTGGTATGTTGTCCGGCGAAGAATAGTGCAGATGGTGTGTGATAGTTTAAATGGGCTGTCTGAAGTTGTAGTGTTTGTACTATG
>bat_probe_16405
GGACCAAGTCAACATTGTCATTGTGCTAAAGAGGCTCGTGCATACAATAGTTCAACTCATGCATACTATTGTTTGACACATGCGCTAGGGTGCGATTATTTGTATAACCCATTTGTTATA
>bat_probe_16406
TGCACACTTGGTGCCATTGATGCGCAAGGGTCAGCCATGGAACGTTGTGCGTAAGCGTATAGTTCAGACCATAAGCGACATATTGCACGGACTTTCAGACAAGGTTATATTTGTGCTGTG
>bat_probe_16407
GGACCTGAGAAACGTTGCTATTGCGGCAAGGTGGCTTGCTGCTATAATAGTGTTGTCCATGAGTTTTACTGTTTGAGTCATGCTATGGGTTGTGACTACCTTTACAACCCATATGCTTTT
>bat_probe_16408
CGCACATCTCATACCGCTTATGAGACGCGGCCAGCCATGGAGTGTTGTTCGCCGTAGGATTGTACAGATGATTTGTGACACATTTGAGGGTTTGTCCGATGTTATTGTGTTTGTTCTGTG
>bat_probe_16409
GGCGGACCTAAAGCTTGCGAGTGTGGTGCTCGCGCCACTTGTTATAACTCTGTACAACATGTTTTTGCTTGTATGCGTCATGCTCTTGGTTGTGATTATGTTTACAACCCCTATTGTATT
>bat_probe_16410
TACACATTTAATTCCCCTTATGCGCAAAGGTAAACCATGGAATGTCGTGCGTTATCGTATAGTTAATATGGTAGTAGATGCACTACATGGTCTTTCTGAAGAAGTTATATTTGTGCTTTG
>bat_probe_16411
TTGCAACAACATTGGCGTAAAAACTTTACAACGTAGATTGTATGACAACTGTTACAGATCGTCTAGTGTAGATGAGTCTTTTATAGATGACTATTATGGTTATCTTAGAAAGCACTTTTC
>bat_probe_16412
TGCTGCAGTTCCACTGACCGCTTTTTCAGGTTGTGCAATGAATTGGCTCAAGTCCTTACTGAGGTTGTTTATTCTAATGGTGGTTTTTATTTGAAACCAGGTGGTACTACATCTGGTGAT
>bat_probe_16413
CATGCCTAGCATGATTCGTATGTTGTCAGCCATGATTCTTGGTTCTAAGCATGTTAATTGCTGTACTCATAGTGATAAGTACTTTAGACTGGCTAACGAGATGGCGCAAGTTCTAACAGA
>bat_probe_16414
TTGTTATAATACCTTTGTGAAGCGTTTGCAGCGTGACTTGTATGACAATTGTTACAGGTCCAATGCTGTAGACGATGCCTTCGTTGATGAGTATTATATCTACTTACAAAAACAATTCCG
>bat_probe_16415
TTGTCATAATGAAACAGTTAAGAGTTTGCAGAGACGGTTATATGACAATTGTTACCGTTCTTCTGGTATTAATGACCATTTTATTGAGGATTATTACTTGTTTCTTAGGAAGCATTTTTC
>bat_probe_16416
GCAATGAGTTAGCTCAAGTGCTAACTGAGGTGGTCTATTCTAATGGTGGTTTTTACTTAAAACCAGGTGGTACGACATCTGGTGATGCAACGACAGCTTACGCCAACTCTGTGTTTAATA
>bat_probe_16417
TTGTCATAATGAGACAGTTAAGAGTTTGCAACGACGTCTTTATGACAATTGTTATAGGTCTTCTGGTATTAATGATCATTTTATAGAAGATTACTATTTGTTTCTTAGGAAACATTTTTC
>bat_probe_16418
TTTACCAAACATGATCAGAATGATTTCTGCAATGACATTAGGTTCTAAACATGTCACGTGCTGCGATAGTTCTGATAGGTATTACAGGTTGTGTAATGAATTGGCTCAAGTTTTGACCGA
>bat_probe_16419
TAACACATGCAACAATGTGACTGTTAGAAATTTGCAACGTAAGTTGTATGACAACTGCTATCGCACAAACGACGTTGACGAAGGTTTTGTTGACGAGTATTATAATTATCTTAGAAAACA
>bat_probe_16420
TTTGCCAAGCATGATCAGAATGATTTCAGCTATGGTACTTGGTTCCAAACATACAAATTGTTGTACAGCTAGTGATAAGTATTACCGACTGTGTAATGAACTTGCACAAGTTCTTACAGA
>bat_probe_16421
TTATGCGTGTCATAATGACACAGTGAAGAGCTTGCAGCGACGGTTGTATGATAACTGTTACCGTTCTTCTGGTGTTAATGACCATTTCATAGAGGATTATTATTTATTTCTTAGAAAACA
>bat_probe_16422
TTTACCCAACATGATTAGGATGATATCTGCTATGATTCTTGGTTCTAAACATGAAACATGTTGTACTAGTACCGATAGGTATTACCGTTTGTGTAATGAGTTGGCACAAGTCCTTACCGA
>bat_probe_16423
TTGTAATACTGTGGAAGTTAAGTTTTTGCAACGTCAATTGTACGATAATTGTTATCGTAATAATTCTGTTGATTCTATGTTTGTTCAACAATTTTATGGTTATCTTAATAAACATTTCTC
>bat_probe_16424
GGTTGTTGAGTGTTGATAGTAACACTTGTAACAACATTGAAGTCAAACAATTACAGCGCAAGTTGTATGATTGCTGTTACAGATCTTCTAATGTTGACCCAAGTTTCGTTGAAGAGTACT
>bat_probe_16425
GTTCTAAGCATGTTACATGTTGTAGTAGTACGGACAGGTACTATAGACTCTGTAATGAGTTAGCACAAGTTCTTACAGAAGTTGTCTACTCAAATGGCGGTTTCTATATTAAGCCAGGTG
>bat_probe_16426
TATGCCAAATATTTTGCGCATAACCTCTTCACTACTTCTTGCAAGGAAACATACTTGTTGTACACATAGTCAGCGCTTCTACAGACTGGCTAACGAATGTGCACAGGTTTTGTCTGAAAT
>bat_probe_16427
TCATCATGATGCAGATGTAATGCATTTACATCGCCAAATCTATGATGATATCTACAGAGGTAGTTCCAATGATAGTGTAGCAATACAGTCATTCTATGAACACCTACAGAAGTATTTTGG
>bat_probe_16428
CTTTTCCACACTCACAGTGTTTGACATGGCCTATTTTCACAAAGTACCTCATGGTTGTAAGTTCCAAACCTCCAGCCCACAAAACAAAAATGAGCTTATCAGAGAGGTTTTGCAGGTAGT
>bat_probe_16429
ACAATGGTTAAAACAATAAAATTGGTGACATTGTGACGAATAACATCTTGCTATTTTGCCACAGTGACATTTTCTTTCAACACCGATTTTAACAAAGTATCTCATAGTAGTAAGTTCCAA
>bat_probe_16430
GTCAATGACGTGTGGGTTGTAGATGTAGTCACAATTTTGTGCATGTGTGAAACAATGGAATTGATGATGTTCAGAATCGTAGCATCTCGCAACTTTGCCACAAGAACAATATTTGACAAC
>bat_probe_16431
TACGAAGATAACTTCGTCAGAAAGGCCTTCAAGAGTGTCAATAACCATGGAAACAATGCGTTTACGCACCACAGTCCAAGGCTGTCCTTTGCGCATTAAAGGTATTAGATGCGCAAATTG
>bat_probe_16432
AGACTTTTGTCTACTCTTCTCAACTAAACGAAATTTTCTTTACTTGTCTTGTGTGTGTTGTTGCACACACATGACAAGGTTTGTGAAATTTCCATAGGTTGCTGATTAAGTTGTTAAGTG
>bat_probe_16433
CCTAAGAAGGTTGAGCCTAAGGTTGAAATCAAACCTGTTGAACTTGTTGTTAAGCCTACTAAGGCAGAATCAAAAGTTGCACCTTTTTGTACACATAGAGGTGTTGAGTTTTACCAGGGT
>bat_probe_16434
TAAAGGGTTACTGCAAGACCTTTCTAACAAACACATAGCTATTCATGGTCCTGTTAAAGTAGGTGATGGTGTTATGATCGTTTGTGGTGACATAAACGTTTTTAACGTTGTTGGTCCACG
>bat_probe_16435
AATTGTGTTGATTGTCACGATGACATGTGTATTGTGCATTGTGCCAATTTCAACACTTTGTTTGCCACCACTATTCCTATAACTGCCTTTGGACCTCTTTGTAGAAAGGTGTTTATAGAT
>bat_probe_16436
GGTACACCATGTCAACCTACTACTGGAATGAAAATACAGCTCGGTTTACCTCCTAATAGGACTGTTTATGTCTCAGGTTATCTACCATTGCCTAACAACTGGACTTGTTTGTCTGCTAAC
>bat_probe_16437
CACTTGCACTTAATGCTAGGCTTGAGAGTCAGGACGTCGCCTCGCTTCTTACTTATGATGAGGCAGCTTATAGACAGGCTTTAGAACTTAAAACCTCTCAATTTCAGAACGACTTCAACA
>bat_probe_16438
CGCAACCCCATTGCCGTTGCTAAAGCAACTGCTTGTGAAATTTCTGCCATAGGTTTTGGTGACATTGGTGATGCCGTCTTACACTACAGTGAGGCCGCCGCCAATGGTTTTGTCCAATGC
>bat_probe_16439
TTGGAGAACGCCCTTTTGATCTTAAGGGCTGGCTGGTCTTTTCTAGTTGTGATGCTGATGGTACTGTGCGTGTGTCCTTTGATGGTCTTGCCGGTGCTGAAGTTTGTGTTGACAACTATA
>bat_probe_16440
GTAAGGCATGGAATGTTATGCGTTCCCCTGTGTCTTACAAGTCTCAGTCTGTGGCTTCTATTACTTATATTGAATGGTGTGGTGATGTCGCACACACGCTTCCTAGCGGTTCTGTGCTTG
>bat_probe_16441
CTTATTGGAAGTGGTTGTGAAACCTTGTTTTCTCCATGGTTATGTCAAGTGTCTTTGCGGCAGTTCTCAGTGGGTTGTCGGTGATTGGCATGCAGGCTATAAGTCTCTGTGCTGTGGTAT
>bat_probe_16442
CTTAAATATTTGGGTGATGCTGAAAACGTTTCTCTTTGGCGTATTCAGAAACTTCAGCACGTTGACGGTTTTGTTTCATGTAACCGTTTTAAGGATGAGTATTGTGCCAGCACAGATTCC
>bat_probe_16443
TGACGTTGGCTTTGCTGTTTTTGACACATTTGACTCAATTTGCGACAAGCCTAAGTGGCTTTGCAAGTTGGGTTCTCTTGGTGAGTCAATCTGGTCACAGTTCAAAACCTTTGCACGTGA
>bat_probe_16444
ACCAACTTTTGCTTCATTGTTTGAGCATCTCAAGACTCTGTTGTGCTCCTGTGCTGAACTGTTCATTGAAGAGTGTAAGTTGGCTGGCGTTGCCTTTAAACGTTTTGGAGACTATGTTCT
>bat_probe_16445
TAAACGTGTTAAGGTAACACGTGTCGAAAAGTGTGATGTCAGTCTTGTTCTTCGTGACCATGTGCCACCGCCTGAAAGTGGTACTGCTAGTGTCATTGGTGGACAAGCCTTCTACACTGA
>bat_probe_16446
TGGCGGAGACATATTCCGACGTGTCGTGAGTACTGTCACTGATGTTGTTGACTTTTGCAAGTCTCTCAAAGTGCACTTTGGGCTTGAGGGCTTTGTTATTACGGCAGCTAAAAAGTTTAA
>bat_probe_16447
CTATGGTCAACCTTAATGGTACATTGTGCCATGTTGAGTTGGTCGAGCCACCTAACACTTTGCTTACTGAGGCTGCAGTTGCTGATTTTATGGTGTTTAAGCAGCCAGATACTGCTGTTA
>bat_probe_16448
GAAGAATGGGTTTTATTATCCTGCATCATTTGATGGTGTGAAGAACATTGCCTATCGCAAGAAGGGTGGCGGTAATGTCTCTTTTGCAGAAGAAATGTCTGTTAGAGAGATTGACCCTGC
>bat_probe_16449
AAGACTTTGAGAACACTCTTAAGGGTGTTCTTGATGTTGTCTCTAGTGAACTTCCACTTCCTACATACTATGTGTATGATGAGGAAGGTGGTTATGATTTTACTAAGACAGTAATGGTAT
>bat_probe_16450
CAGAATTGGAAGAGGTTAATGCTGCTCTTTCATTCATCAAAGAAACACCTCCTGTGCCACTCAATCCATTTGCTTTTGAGGTTGTCGACTACAGCGGTGTTAAAATTCTTAAACAGGACA
>bat_probe_16451
TTGTGCAACAATGTTATGAAGCTGTTAAGCTCCTTAAGGGATCTATGGGTGATGTCACTGAGTGTCTCGAACGTATGCTTAAGGATGTTAAGTCCTGTGTTATAGTGTTTGAAGGCATTT
>bat_probe_16452
TGCACTATTAAGAGCATTAAAGGCACTGCTATTTTCTGTCAAAAACCTGGTCCTGCTAAAGACATGTACGTTAAACCGTACTGTGCAGCTTCTTTTACTGGTAGCGTTACTAGTGGTCAT
>bat_probe_16453
CAGACCTTCTGCACCTGCACCCATTGCTGTTGCACCAACACCTGCATCGACTAAGCCTTTTGTGGAACCGTTCTTGGAGTACAAGAATGTTAAATTCTACAAGGGTGATGTCAAGGATCT
>bat_probe_16454
TCAAAAGCTGTCTGATGCCTATGTTAAGCAAAATGGTAAGCTCAAAGTTGGTGCAGGTGTTATGCTTGATTGTGCACCTCTTAAAGTGTTTAATGTAGTTGGTCCGCGCAAAGGAAAACA
>bat_probe_16455
TACATCATTGGAAGTTTTTCTCAAAGAGGTTGATGACAGAGTTTGCAAATGCTTTTGTTACTCTGATAAGGAGGTCAAGGCTATTTGCGACTATGTTGCATCATTTACACCCGTTGTTGA
>bat_probe_16456
TAAGCCATTTGATAGGTTTGTGTTCTTCATTTATGAAGACCTCAAACTTTCAGGTTTGGCTAAGAGCTTTGATGACTTTGTTGGAGGTGCTGTTGGCGATGCTTTACAACGTGCAGGTCC
>bat_probe_16457
AAAATTTAACTCGTGTTGTTAACAAGCTGTTTAAGTTGAAGGGTACAGCCGTTATGACTGTTCCTGGTCATGACGTGTTCCCTAAGGTTCTTCCTGCTTGTACTGCTTTTTGGGTTTGCG
>bat_probe_16458
ACTTTTGAAGAGCAGCTTGGTACTTGCACAGTTAACAATGTGGATGTAACACCTCTTGTAGTTTTGCCTGTTGAAGACGTGGTTTCAATTGCCTCAGTTGAGGTTGATTGGACTGCCTTC
>bat_probe_16459
ATAACTGCTGGGTTAATGCTACCTGTTTGCAGTTGCAGTACATTGGTGCCAAGTTCACTAGCGACGGTCTTAATGCTATGTGGGATGACTATGTAGTTGGCGATGTTAGTAAGTTTGTGC
>bat_probe_16460
CGTTGATCGAATTACGTCAACTTCATGCTGTAGCGAAAGCCGTATCTTTAACACTTGCATCTTGAGTGCTAGTGTGCTCAAGAGTGGTGTTGATGATGGTGCCTGCAAACATGGTGACAC
>bat_probe_16461
CACCACTTTTACTGGTGATGTGGGCCAAGGTCATTATGCTGTGGTTGACAGTAAGTCTAACAACTCTTTTGATGGCGACGAAGTTAAACCTGCTTTGTTGTCGTCTGTGAGTGTGACTGC
>bat_probe_16462
TAATGCTGCAAGTAGTTTCTTCAGTTTTGGTGATGTTGTTGCCCGTAACGTGCTAATGCTCTTTGTGTGGCTGTGTAGTATGTTTAGCTTGCTTTTTAAAACTTTTAAAAAGCGTGATCT
>bat_probe_16463
ATTTAAATTCTTGTTTAAAATGTTTGCCATATTGTATTCATTGTACATGATGCTTTTTATGGTTGTACGATTTAGTCCTGCCAATGAGCTTGTCTGCACTGATTATGTCGCTGGTTATTC
>bat_probe_16464
CTGGGAATTTGTCACGCATCCGCTTTTGGTTAGTGTTATGCCCTTGCTGTACATGATCTTTTTGGTCTGTTTTGGCAATAAGTGGGTGCGTTTCTTTATGTGCTATTTCATTCTGCAGTA
>bat_probe_16465
GGTTTACTCCATTCTGTTTTTCCTCAAGCATGTCTGCTTTGGTTGTGACAAAGCTAATTGTGTGGCTTGCTCTAAGAGTGCTCGTATGACTAGAATTCCAGTTCAGACAGTGGTTAATGG
>bat_probe_16466
TACTTTTATCAATGAACATGTGGCACGTGAACTTTCTAATGTTACTAAGACTAATGTTCAGCCTACTGGCGATGCTTACGTACTTATTGACAAAGTTGAATTTCAGAATGGTTTCTACTA
>bat_probe_16467
TCTTTGACAATAATGGCACCAATGTTTCGCAGGTTCATAATGCAAGTGTTTATCTTTCACAGCTTCTCTGTAAGCCAATTAAGTTGGTTGACAGTGCTTTGCTTTCCACTCTTAGTGTAG
>bat_probe_16468
TTTTGATGTCTCTGATGAGGACTTTCACAATGCTGTTAGTGATGCTCATCGTTATAACATCTTGTTGACTGACATTTCTTTCAACAATTTTGTTACGACATATGCCAAGCCAGAGGAAAA
>bat_probe_16469
GGATTTCCATGCTTTGTCAGAAGATTGTCGTAAGTACATTGTTAAGACCTCCAAACAAAAGGGCGTCAATATAATGCTTACTTTCAATGACACACGCATGAACATTACCTTCCCAGCAAT
>bat_probe_16470
TTTAATGAGACCGTCACATCTTACACTGGCTTTGACTTTAAATATATTAAAAATGGCCGCCTCCATGACTTTGATAAGCGTTTGGACTGTGTTTATAACGTTTTTGACAACTTTGATGGT
>bat_probe_16471
GGTGTTGCGCTTGTTGGTAAGACACTTGTTTTTGCCGTTAAGACTATCTTTGGTGAAACTGGCAATTGTTATGACACCCATGGGGTTACTAACATTGGTAGCTGTTTGTTCACTTCTGCT
>bat_probe_16472
AGATGGAGGATGGCCAGCATATTATTCTACCAGAAGTGCTTGCACGGGGTTTCGGTTTTAGAGCTGTACGCACTATGGCAAATACATATTGTAGAGCCGGACAGTGTGTCGAATCTAAGG
>bat_probe_16473
CGTATTTTCAGGTTCCTTTAGTGTTGTGGCACTTTCAGGTCAGATCGTCTTTAACATGATTGTGGCAGTTATTGCTGTCTTTGTCTGTTTTGTAGTCGTAAAATTTAAGCGCATGTTTGG
>bat_probe_16474
TGTGTACTTTATGGCAACGCGTGGCGTTACATATTCATGGATTTGGTATGTTGGCTATGTTATTGCTTACAGTACACTTGCACCGTGGTGGCTTGTCTGTTGGTTTCTCCTTGCGGGATT
>bat_probe_16475
AACGCTCCAGGCCGGCTTGCGCAAAATGGCTCAGCCTTCAGGCCTTGTTGAGAAGACTGTTGTCCGTGTCTCCTATGGTAACATGGTGCTTAATGGTGTTTGGTTAGGTGATGAAGTTCT
>bat_probe_16476
TCCTTGGCGTTGTTAGTGTGAAAATGCGTGGTGCTCTTCTTTGCATTAAGGTTAATCAAGCCAATGTTAATACACCTAATTACACCTTTAAAACTCTTAAGCCTGGTGATGCCTTCAATG
>bat_probe_16477
TACAATGTCGTTGGCAGTACAGTAGAATTCTGTTATTTCCATCAGCTTGAACTTGGTAGTGGTTGTCATGTAGGTTGTGATGCTAGTGGTGTCATGTATGGTGGTTTTGAAGACCAACCC
>bat_probe_16478
GTGTGACTCTTGAGGCTTTCAACGATTGGTCTGCTTCCAATGATTTCACTACGATCCCATCTATTGATATGTATACCATTTTGTCCGCGAAAACTGGTGTTGACGTGCCTCGTGTGCTTG
>bat_probe_16479
TATGGTGTCACGCTGCAGAGTTCCAAGAAATGTCGATTTGTTGGTAACTTGGTTGCTGTGGGCTTGTTTGTCTTTATGTTCTGGTCAGAGTTCCTTTCTTACTCTACTTTGTTTTGGATC
>bat_probe_16480
TGATTCCAACTGTGACCCTTCTTGCTGCCATCAACCTTACATGGGATGTCTATGTTAGGCAGGTTTTGTCAAGTGTTATGGGTTATCACACTTCTCTTATGTCCTTTGACTTACAGGGTG
>bat_probe_16481
AAGTGCAGCTGAGTTTAAGTACATGGTCGCTAACGGTCTTAGTGCTCCACGTAGTGTTTTTGACACACTCTATTTGTCATTTAGGCTGATGGGTGTCGGTGGCGAGCGTATAATTAAGGT
>bat_probe_16482
TATTGTGTCGAGTTGCATAATAAGATTAACCTTTGTGATGATCCAGAACGTGCACAAGAAATGTTGCTTGCTCTCCTTGCCTTCTTTATTAGCAAGCAAAAGGACTTTGGTGTTGACGAG
>bat_probe_16483
ATGAGAACGCATTGAATACCGATGCCAATCAGTCCGTCATCAAACAGCTTCGTAAGGCAATGAATGTGGCTAAGTCTGAATTTGATAAGGAAGCCTCTGTGCAGCGTAAAATCAACCGTA
>bat_probe_16484
GACGCCTTGACATGTCCTCAATCGATAACATCTTGAGTCTTGCACGTGAAGGCACTATTCCATTGTCTATTATTCCAACTGCTTGCGCTACTAAGTTGACTGTTGTCTGTAGTGACATTG
>bat_probe_16485
AGTGACAAAGGAGAATGTGGATGTCCTTGCTTGGCCGCTCTTCATCAATTGTGAGCGCCTTGTAAAGTTGCAAAACAATGAGATCATGCCTGGTAAACTTAAGCAGAAGGTGGTTCGTGC
>bat_probe_16486
TAAATGGGAGTTTGATGGCGGTTGTAATGTCATCGAACTCGAGTCACCCTGTAAGTTTGCCATTGAAACATCCGCAGGCCCTCAGGTGCGCTATTTGTATTTTGTCAAGAACTTGAATAC
>bat_probe_16487
TGCATTCTCCACTGACCCTGCAAAAATGTACATCGATTCAGTTAAGTCTGGACATAAGCCTGTTGGTAATTGTGTTAAAATGCTTTCTAATGGTGCTGGTAATGGCCAAGCTATTACTAC
>bat_probe_16488
GGACGTTATGTGCAAATTCCACTAGGTTGTACAGATCCCATCAGATTCTGTTTGGAAAATAAGGTCTGTGGTGCTTGCGGTTGTTGGACCAATAATGGTTGTACTTGCGATCGTGCATCT
>bat_probe_16489
TCTAGTGCAGCTCGACTAGAGCCCTGCAATGGGTCTAACACAGACCATGTTGTACGAGCTTTCGACATTTACAATAAAGATGTTGCATGCATCAGTAAATTTCTCAAAGTGAACTGTGTT
>bat_probe_16490
CGACACTCTTAAAGCTTGTGGAGCCATTGCTACTCATGACTTCTATTTGTGGAAGGATGGTCGTAGCGTTTATGGCAATGTCTCTAGACAAAATTTGACTAAGTACACTATGATGGACTT
>bat_probe_16491
TTGGTACGATCCTGTTGAGAATGAAGACATACATCGTGTCTATGCTTCTCTTGGACGTATTGTAGCTAATGCCATGCTTAATTGCGTCAAACTCTGTGATGCCATGGTTGAAAAGGGTGT
>bat_probe_16492
ATCATACTACTCATACCTTATGCCAGTCATGGGCATGACTAATTGTCTTGCTAGTGAATGTTTTGTCAAGAGTGATATTTTTGGCAGTGATTTTAAAACCTTTGACCTTTTGGATTACGA
>bat_probe_16493
TTCGCCTGCACTTGTTGATCAGCGCACCTGTTGCTTTTCAGTAGCTGCTTTAGGTACTGGAATGACTTCACAGACTGTGAAACCTGGTCATTTCAACCGTGAGTTTTATGACTTCCTTAG
>bat_probe_16494
TATTGCTTGAGCGATATGTTTCACTTGCCATTGATGCTTACCCTTTGTCAAAGCATGAGAATGTTGAATACCGTAAAGTATTCTATGCTCTGCTTGACTGGGTAAAGCATTTGCACAATA
>bat_probe_16495
CTACTGCCTTGCAATCGTCTGGTATGTGTGTAGTGTGTAATTCACAGACTGTGTTGCGTTGTGGTGACTGCATTCGTAGGCCTTTACTTTGTACAAAGTGTGCCTATGACCACGTTGTCT
>bat_probe_16496
ATTACTGTGTGGACCATAAGCCGCAATTGTCATTCCCACTGTGCTCAGCGGGTAATGTTTTTGGCTTATATAAGAGCTCTGCTACAGGGTCTGTAGATGTTGATGTTTTCAACGCCCTTG
>bat_probe_16497
GCATCAAATCTTCGTACGCGTGTGCCACGTTGCGCGAGATTGTTGGTCCCAAAGAACTACTTCTTAGTTGGGAAGCTGGTAAGCCTAGGCCTCCATTGAACAGGAACTCTGTTTTCACAG
>bat_probe_16498
CTTAGCCCTGGTATCATTTTTGTACTCACCTCACACAATGTTGCACCTCTTAGAGCACCTACTATTGCCAATCAAGAGAAATACTCCACAATTGCCAAGTTGAGACCTGCTTTTAACATC
>bat_probe_16499
GCTTAGGTCTCTATTATCCAGGTGCTAGAATCCTTTACACTGCTTGTTCTCATGCAGCTGTTGATTCATTGTGTGTCAAGGCTTCCACTGCCTTTAACACTGATTCCTGTACCAGAATGG
>bat_probe_16500
TTGACATTGTTGTTTTAGATGAGGTCTCCATGTGTACAAATTATGAACTTTCCTTGCTTAACCAGCGTGTGAGCTACAGACATGTGGTTTACGTTGGTGATCCTCAGCAGTTACCTGCAC
>bat_probe_16501
TACCGTTGCCCAGCTGAAATTGTGAACACTGTCTCTGAACTTGTCTATGAAAACAAGTTTAAGCCTGTTCACTCTGAAAGCAAAGAATGCTTTAAGCTGTATTGCAAGGGTATCGTGCAT
>bat_probe_16502
ATAATAGCCAGAATTACGTTGCCGGTCGAGTTTTGGGTTTGCAGACACAAACTGTTGACTCTTCTCAAGGCAGTGAGTATGACTATGTCATTTACACGCAGACCTCTGACACATTGCATG
>bat_probe_16503
CTTTCTGATTTGCAAGCGGGTGACGGTTGTGGACTTTTTAAGGACTGCTATCGTGGCAATGACAGTCTACCACCTTCTCATGCACCCACTTACATGGCATTGTCTGACACCTTCAAAACT
>bat_probe_16504
GTACACGTGATTTCGCTATGCGTAATGTGCGTGGTTGGATTGGCATGGACGTTGAAGGTGCACATGTTAGTGGTGAAAATCTCGGTACTAATGTACCTCTCCAGATAGGCTTCTCTAACG
>bat_probe_16505
ACCACCATGAGATATTTTGTTAAGATAGGACCAGTTATGCATTGTCACTGTGGCAAAGAGGCTACTTGTTACAATGGTAGTGCTCATGCTTTCTATTGTTTCAAGCATGCACTTGGGTGC
>bat_probe_16506
ATTTCCTGGTATTGTTATGATAAGCAGCCGCTTAACTCCAATGTTAGATTGCTTGAGTATGATTATATCACTCATGGTCAGATGGAAGGGCTTTGCCTATTCTGGAATTGTAATGTGGAT
>bat_probe_16507
GCATTTCATACACCTGCTTACGACAGACGCGCGTTTGCCAAGCTGCAACCAGCACCATTTTTCTTTTACGATGATGGTGACTGTGATGTTATCCAGGGTGAGACCAATTATGTGCCACTG
>bat_probe_16508
CAGGCGGGCTTTACTATTTGGGTTCCTAAATCTTTTGACCTATTTAACCTTTGGCAAACTCTCCTTGACACCAAATTGCAGGGTTTGGAGAATATTGCCTTTAATGTGGTTAAGAAAGGT
>bat_probe_16509
GCCCACCAACGTCGCTTTTGAATTGTTTGCTAAACGCACTGTTGGTCTTACTCCACCTCTTACTATACTCAGAAACTTGGGTGTCGTTAGCACCTATAAGTTCTGTTTGTGGGATTACGA
>bat_probe_16510
AAATTTACTCTTACAAGCAATGCTGTGCTCTTTTCAAAGCAGGCCATTAAGAAACTTAGTGGCTTTAAAATTAATTATGGTTTCCTTAATGGTGTCCCTGTGAGTACTACTGAAGGTAAG
>bat_probe_16511
GGTAGAACAATTAATACTTTCATCCCACGTAGCCAAATGGAGGAGGACTTCTTGTCCATGGATGATGGCTTCTTCATTTCAAAGTATGGTCTTGAAGACTATGCTTTTGAGCATGTTGTG
>bat_probe_16512
GGTGGCTTGCACCTTCTTATCTCTCAGGTACGCCTTGGAAAGCTGGGTATCTTGCAAGTGGAAGACTTTGTTTCTTCCAGTGATAGTACACTGAAAAGTTGTGCTGTTACCTATGCCAAT
>bat_probe_16513
AAGTTGTTATCGATTGTAAAGTGTGGAGATGGATGTTATGGTGCAAAGACCATAAACTCCAGACATTCTACCCTCAATTACAATCTGCCGAATGGAAGTGCGGTTACTCAATGCCTGCAC
>bat_probe_16514
ACACAACTCTGTCAATATCTTAACAGCACTACCATTTGTATACCGCATAATATGCGAGTGTTACATTTGGGTGCTGGTTCTGATAAAGGAGTTGCGCCTGGTACTGCCGTTCTGAGACGT
>bat_probe_16515
CAGATAAGTTTGACCTTGTTATTTCTGACATGTACGATGGCCGTATTAAGGCAATTGATGGTACTAATGTTTCTAAGGACGGCTTCTTTACTTACATCAATGGTGTAATTACAGAGAAGC
>bat_probe_16516
GTTAACACTTCATCCTCAGAAGCTTTTCTGATTGGTATTAACTACCTTGGTAACTTCAGTGAAAATCCTATTGTTGATGGTGCTGTTTGTCATGCGAATTACATATTCTGGCGTAATTCA
>bat_probe_16517
GTGTTAGGTCTTGTTAAGAGTGGAAGATTACTAATCAGAAATACAGGGGTTGTTTGTGGTTACGCACAGCCAACTTCTTATAATGGTGGTGTTTAATTTGTCAGCCATTTATCCTTTGCT
>bat_probe_16518
TTACCTAAACCTGGTAACTGGACTTGTGCAACAGGACGACACTTTGTTGTTGGTACTGCACGAGGTGTTTTTATGCGCTATTTTTCTAATGCTGAACAGTGGGCTCTTGGTGTTGGACCT
>bat_probe_16519
CTAATGCCAACACACCACACCCAACCACATCATCAGATTGTCTTCTTAATGTCAAGGAACGTTATGCCTTTCCTCATGCAAGCTACTCTATAATTGGCGTCTCCTGGACAGGTGATGCTG
>bat_probe_16520
ATCAAATCGTTTCTGACCCTATTACTGTCAATGTCACCACTGATGCTACTGCCGTTGTCACTTCCTACACTTTGTGTGAGTCTTGTGACGGTTTCCCTCATCATGTGTTTGCAGTACAGG
>bat_probe_16521
TCCAGTGTCTTTGGCCTATACCTGGCTTGACACCGACCGCAGGGCTTATTTACTTTAATGCCTCAGCTAATAATGGCCTTGGTACTAGGTGTAACGGTTATGCAAACTCTGGTTTTGTAG
>bat_probe_16522
CTTCTGACTTTGAGAACGCGAGGACTATAGGCGTGCCGTTTGGTCGTGTGTATGAGCCGTATTATTGCTTTGTAACACAAGGCTACAACATTTCTGCAAACCGTACATTTGTGGGTGTTA
>bat_probe_16523
ATCTGACTAGTCTTACTGGTTCTGATTTTTGGACTGTGGCTTTCGCTAATGAAGCTACTGTGCTTGTTGATCTTAAGGAGACTTATATCACAGGTGTGCTTTATTGTGACTCTCCAATTA
>bat_probe_16524
AATATTCAGGCCACACTGAAGTCACGTTGACTGTTGATATTACTTTTGAACCTGCCAGTTGTATACAATGCCAACCTAGAGTTAACAACTTTAAGCTTAGTACAAAGAGTGGTAATTTTA
>bat_probe_16525
TTTCATACGACCAACTTAATAATTTTGTTAAGTTTGGTAGTGTTTGCTTTTCTGTTGTTAATAATGGCGGTTGTGCAATGCCTGTCAATGCTATCAACTACATTGACATTTCATACCCTA
>bat_probe_16526
GTCTGTACTGAGTACAATGTTTACGGTATTTCAGGTAGGGGTGTCATTAACAAAGTTAATGGCACGTACCGAACAGGTATCGTTTACACTGACACGTCTGGCTCGTTGGTCAGTTTTAAG
>bat_probe_16527
CTGGTGCAGCTTTTAATTATACCCTTGAAACACCTATGTTTTACTACTCTGCAAACACTAACCGTAATTGCACAGACCCAGTCCTCACATATGCCACTATTGGTGTTTGTGCTGATGGTG
>bat_probe_16528
CTGAATATGTTCAGGTTTCACTGCGAGCTGTTGTTGTTGATTGTGCGACTTATGTTTGCAATGGCAATGTACGGTGCTTACAATTGCTCAGACAGTATGTCACTGCTTGTACTTCCGTTG
>bat_probe_16529
GGTCGTATGTCACTCTATACAACTTCATTGATGGGTGCCATTACACTGGGCTCCTTTGGTTTTGGTGCTGTGTCTCTACCATTTTCTCAAGCAGTCTTTTCTAAGCTTAATTACATAGCT
>bat_probe_16530
GCACACTTCTGATGCCATAAAAACCGTTGCAACTGCTCTTAACAAAGTGCAGAATGCTGTTAACACCCAAGGTGAGGCACTTGAAAAACTTACTGCTCAGCTTGCGCTCAATTTTGATGC
>bat_probe_16531
TTTCATCACAGCTGATTAGGTACTCTGAGGTGAAAGCTTCACGTACTTTGGCTCAACAAAAGGTTAATGAGTGTGTTAAATCACAGTCTTCTAGGTTAGGTTTTTGTGGCAATGGTACGC
>bat_probe_16532
TGTAGGTCATAAAGCTTATGTTCTTCGTGATGTGCAGAACCTACTTTTTAAGCTTGGTGATTCTTACTACGTCACTGCACGTAGTATGTATCAGCCACGAGTGCCCCAGATTTCTGATTT
>bat_probe_16533
TTTTGCGGCCAACTTACCTAATTACACTGCACCAGATTTTGGCATAGACAAATTCAATCATACTTTCCTCAATATTAGTGAGCAAATTAGTATGCTTGAGAATAAGTCTGCTCAACTTTT
>bat_probe_16534
GTGGGTTTGGCTCATCTTTGCAGTTGTCTTTGTTATTTTACTCGGACTTATGCTCTGGTGTTGTATTGCCACTGGCTGTTGTGGTTGTTGTAGTTGTATAACTGCGTCATGTGCTGGTTG
>bat_probe_16535
CAAAAGTGTTACCGCAACCACCTCATGTTGTTCCTATTACTCACTTCAACCTTGGTGTTAATTACTTGTTTAGTAGCATTTTTGTCTACTATTTCGCTACTTTCTGTAGCAAATCTTTTA
>bat_probe_16536
TGCTTGTTTGCCGGTTTTGGTACTTAGGGTACTATGCACTGCGCTTTAACAGTTTCAACTTTGTGTTACTTAACAGTTCAACCCTAGCTTGGGTTTATGGTAAGTGTTGGTATTTTGCAC
>bat_probe_16537
GGGTAGGTGTCAAAAGGACATTTGCCTCGTTCGGCGAGTTGAGCTTATCAATGGAGATTTCTTTTATATTTTCTCTGCTGAACCTGTTGTGGGCATTACTGTTATCAATGATAACTACAA
>bat_probe_16538
ATGCCATTTTGTGGGTTTTTCTTCTCTTATTTATTATTATACTCTGTATTGCATTTATAAAGCTGGTCCAACTATGTTTCGCTTGCCACCAATTGATGACAGGCGCTGTTTATAGACCAG
>bat_probe_16539
AATGCTTGTACTTTGGGTACTCTGGCCAACTGTCCTTGCATTGTCAATCTTCAATGCATGGGCTGATTTCAACGTGAACTGGGGGATGTTCGCCCTTAGCATCATTATGGCCTGCGCCAC
>bat_probe_16540
CTTTCTTTGTACGTGCTAAAAATGGCGATTTTTCGGCACTAGCTACAGATAACGAAACAATGTCCGAAAAAGAGCGGCTCTTACATTTAGTCTAAATCGAAATGTCTTCCTCCAGGGGAA
>bat_probe_16541
CTCAAAATGCCGTTCCAACAGGGAAAGGCAACACTGACGAACAAATCGGCTACTGGAATGAACAAGTCCGCTGGCGTATGGTTCGTGGCGTGCGTAAGGACCTTCCATCCAAGTGGCATT
>bat_probe_16542
CTTGGCAGTCGTGGCAGAAATACAGAGCTTATTAAGCCTGTGTTTAGTACGCCGCTGCCAAATGAAATCGAGATCGTTGAAACTAACTCCAGACCCAACTCGCGTGCCTCTTCACGCGCT
>bat_probe_16543
TCCAGGAACAATGATCAAAATGGCAGCCAACGCAGCCAGTCTCGTGGTCGATCCAATTCAAGGAATCGTGGCAATCAACAGCAGCAGCAGCAACAGCGCTCAAATCAACAAGACGTGGTT
>bat_probe_16544
GAAGCAGAAGCAGCCTGTCAATCAGACAGACAAGCCTGTATGGAAGCGGACACCGCATTCACAAGAAAATGCTGAACTCTGCTTTGGGCCAAGGGACACTTACCAGAACTTTGGTGACTC
>bat_probe_16545
TGAGGTTGGTGACCACATTCAGCTTACCTATGTCTACAAGATGCAGGTGTCTAAGGATAATAAGTCCTTAATTGCATTCTTGCCTCACATTTGTGCTTATGCGTATGCTACAGAGGATGT
>bat_probe_16546
TCAGGATGAGCGTGTTGAGTTTGTTGACCACGTCTATGACGAAGAAGCTTCCGCGTAATCAACTAAATTACAATGAAGCTCCTCACAACCCTCCTTATTGCATTTGCAATTTCTACTGCT
>bat_probe_16547
ATTGAAGAGACAAAGGGTATGTACCTCAATCTGGTACGTACCATTCAAACCCCTGATGGACCTGTAACTTTCCCTCTTGATCGTCCTAGTAATCATGGACCAATCTATGTGGAACTTTCT
>bat_probe_16548
ATGTACCACAACACAATGCTGTTTCTGTTAGAAACCTCGGGTGGAGTCGTGCTATTATTAGTTGCAAAACCTAGCAGGGAATAACATCTCGGCATCGACATGGATACACAAAAAAAAAAA
>bat_probe_16549
ACAGCTCAACCTTAAGTATGCCATTAGTGGTAAGGAAAGAGCTAGAACTGTTGGCGGTGTTTCTTTGTTGTCTACAATGACTACACGTCAGTTTCATCAGAAACATCTCAAGTCAATAGT
>bat_probe_16550
TTATGGGCTGGGACTATCCTAAATGCGACAGAGCGCTGCCCAATATGATCCGTATGATCTCTGCCATGATTTTAGGTTCCAAACATGTTAACTGCTGTACTGCCTCGGACCGTTATTACA
>bat_probe_16551
TGTAACAACTTGGTTGTTAAGGAGTTACAGAGATCCTTGTACGACAATTGTTATCGTGCTGGTGAAGTTGACCCTAATTTCATTGACACTTTCTACGGTTATCTTAGAAAGCATTTTTCT
>bat_probe_16552
GTAGTATACCAAATAGTGCAATGCTATTTTAGTGTATACGAAGGTGGTTGCATAACTGCTAAAGAAGTTATTGTTAACAACCTTAATAAGAGTGCTGGTTATCCATTCAATAAGTTTGGT
>bat_probe_16553
TTGAATCTTAAATATGCAATCAGTGGTAAAGAGCGTGCTCGTACTGTTGGTGGCGTGTCACTTCTTTCTACTATGACTACTAGGCAGTATCATCAAAAACATTTGAAGTCCATAGTTAAT
>bat_probe_16554
CTTATGAAGAACAGGATGCACTTTATGCCATTACTAAGCGTAATGTTCTACCCACTATGACACAGCTTAATCTTAAGTATGCTATTAGTGGTAAAGAACGCGCTCGTACTGTTGGCGGTG
>bat_probe_16555
GTGACGTATTCGATTGTGAAGCGTTACTTTGACATATACGAAGGTGGTTGCATCACGGCACGTGATGTTGTTGTTGTGAACTTGAATAAGAGTGCAGGTTATCCTTTTAATAAGTTAGGT
>bat_probe_16556
TGCGGCCGTTGTAATTGGTACCACAAAGTTTTACGGAGGTTGGGATAATATGCTTAAGACACTCATGGATGGTGTTGAAAACCCATGTCTCATGGGTTGGGACTATCCAAAATGTGATAG
>bat_probe_16557
ATCTGGTGACGCCACTACAGCTTATGCCAACTCTGTTTTCAATATCTTCCAGGCTGTTAGTGCTAACATTAACCGTATTTTGGGTGTTAACAGCAATACCTGTAACAACTTAGTTGTTAA
>bat_probe_16558
TTTGTATTTGAAACCTGGTGGTACAACTTCTGGTGATTCCACAACTGCGTATGCTAACTATGTGTATAACATCTTTCAAGCTATCAGTGCAAACATTAGTCATGAAGGGGCGGTTCCATA
>bat_probe_16559
TGTGACTGTTAAGCAGATGCAGCGGAGACTTTATGACAATTGTTACCGTTCATCTAGTGTGGATGATGAGTTTGTGAACGACTATTATTGTTATTTGCAAAAGCATTTCTCAATGATGAT
>bat_probe_16560
TTTGTTTGTTAAGCAGTTACAACGCAGGCTCTATGACAGTTGTTATAGGTCTTCTAGTGTTGATGAAGACTTCGTAGATGAATTTTATGGTTATTTACGTAAGCACTTTTCAATCATGAT
>bat_probe_16561
GTTACAGGTGATGTTGCTGGTTTTGTTCACCTTCTTTATTATATAGAGGGTGTTGACAAAGGCGCTAAGGGTGATGTTGAGAGCACATTAAGTAAGCTTGATAAGTATATTGTATCTAGT
>bat_probe_16562
ATAATGAAATTATTCCTGGTAAGCTTAAGCAGCGTGCTGTTAAGGCGGAAGGTGATGGCTTTTCTACTGATGCTAAAGCTCTTTACAATACTGAAGGTGGTCACTGTTTTGTGTATGCAC
>bat_probe_16563
GCCGGCTACCATTTTAAGCAGTTGGGTTTAGTCTGGAACAAGGATATTAATACCCATAATTCTCGCCTTAGTATGACTGACTTGTTGCAGTTTGTTACAGATCCTGGCTTACTTATAGCG
>bat_probe_16564
TATTATTTGCCGTACCCAGACCCTAGCCGTATTCTTAGTGCTGGTGTTTTTGTGGATGACATTGTCAAAACTGACCCTGTTATTTTGCTTGAGCGCTATGTGTCTCTTGCTATTGATGCA
>bat_probe_16565
TGATTAAAAATGGCAAGTTGTTGATTCGCAACTCGCAAAAATTATTAAATTTTAGCAACCATCTTGTAACAACTAAATGAAACTTTTTACAGTTTTCACGCTTTTGGCCTCTATTAGAGT
>bat_probe_16566
TTCCACCAATAAGTCAGACTGGTCTTGTAATACAAGAACTGGTCATTTGAGTGGTAGTGGTTTCGGCATAGGTTTGTATGTACAGACACCACGTGAACAATACCAGTATGGTGGTTCTGG
>bat_probe_16567
TAGATTATGTAGGTGGTGGCAGTTTATGAGTTTTAACTCTACTAGCCATGCAGCAGATGCTGGTCCTACTAATGCATTTGAGTGTCTTATAAATGGTTCCTATCCTACTCATCGTAACAC
>bat_probe_16568
TCCAGACCAGCGTGATTTTCAACATTTAATTTTGCCTAATGGCAAGTTTAATCCATTTACTGAGTGTAATGGGTTGAACAGAATTGTTGATGGTTGCGTTCCTGGTTTCGTTCTTAGAGT
>bat_probe_16569
TGGTGGATTGCTGATTTTGTCTCCACTGGTGCTTTCGTTTGTGAGAGTAATCCCGAAGCTCCTAAGACTGGGGTTTGTGTGACATACACTGTAGAGAAAGTTACTTTTCAGGGTGTGCTG
>bat_probe_16570
TGTTTTGAGGCTTCATATGACGTTTTATACCGTAACAATCAGTCTTTTGGGTTGCTTTATAGAAGTTTCGATTGTAATCAGCTTCATATTAAATCTGCACGTTTTGTGGACCGTTTATTA
>bat_probe_16571
TTTGTGCTGATTTGCTAGGTAATGTCGCTGTTAGGCGTATGACTTTTGAAAAGCACGACACTACTTACGTAGCACCTGTTACTAATGAGAGGTACACAGAAATGCCATTGGACCATCAAT
>bat_probe_16572
GTATGGTGGTTTTTGTCAAAAAGTTGAGGCTGACATTCGTGGTGCAGGCATTCTTTTGGACGGTGATGTTAGTAGTTTGTACTCTACTATTGCTGCCAAAACTAGTTCCGTTGTGCCCAC
>bat_probe_16573
TGTAACTACTGGCCCAGGCTTTTACGGTGACTATTATAACTGTAAGAAAAATGCTATACAAGACCTTACTTGTGCTCAGTACCATAATGGTATACTTGTTATACCACCTATTATGGATGC
>bat_probe_16574
TGACCACTTCTAGTGCATTGCAGGCCATTCAGGCTGTCGTTAACCAGAATGCTGCTCAAGTTGAGTCACTCGTTAGTGGTATTACTGAGAATTTTGGTGCTATTAGCACTAATTTTAAGG
>bat_probe_16575
CGCGTAACCTTTACAAACCAGAAAATCTGACTTTTGCTAATGTCATTGCCGTTTCACGTGGTGCTAATTACACTACATTGAACAAAACTTTTGACATACCTGAATTGAATAGTACTTTTC
>bat_probe_16576
TAAACTTGACCCTAATGACGAAGCTATTATTAGGGAACAAGTGCAGCCTGCTATTAACGGTGCCAATATGCTGGGCTATATGTTGACTAGCATGTTTGTGTGGTACTTTGCATTGTACAA
>bat_probe_16577
GCATTATACTTGTTGCTGTTGTAAGCAGATTACTGTATACCAGTTATTATGCTTTTTGTTACAGGAGTTTTGCTTTTGTTCTCTTTAATGCACCGACACTGTGCTTCATCAACGGCACCG
>bat_probe_16578
TGAGGATGATGGTTTGTTCATCAACACAGTCTTGTGGCTTTTGGTGTTGATACTTGTTCTCTTGGTGGCTATCACTGTTATTAAGCTCATACAGCTATGTTTTTCTTGTCATAGGCTTAT
>bat_probe_16579
GCCCCTAAACCGGCTCGTAAACAGATGGACAAACCTGAATGGAAGCGTGTTCCTAATTCTGGGGAGGACGTGCGTAAATGCTTTGGTCCTCGCTCAGTTTCTAGAAATTTTGGTGACAGT
>bat_probe_16580
CTGCTCTAACCCTGTTAAGAATTTTACTACATTCTTTTCAACCTTCCACATACCGCCAAATTCTGTTGTCGTTGTTGGTGGTTATTTACCTAGTCCTACAGAGCCATGGGATTGTAATAC
>bat_probe_16581
TGCTGCATACCAACTGTATTTTCACAAGCCCACTAATGGTAGACCAGATGCATGGGCCCACCTACGTGTTTGTAAATGGGATACCAACTACACTATAGGTGGTACAGAGAATGATAATAC
>bat_probe_16582
GTATTCACCATCTGGTATTAGAACATTTTTCATACCTAACTCTGATTGGTCTATGGCTGTAGTTGAATGCTATCACTCTAAGTCTTGTGGTTTTCAACCTGTTAGCGAGGAGCGGTATTA
>bat_probe_16583
ATCTTTTTCTTTTAGTAACTGGTTTTTACTAACTAACTCCTCCACGCACATACAGGGTATTTATGCCACAAGACAGCCTCTTAGACTAGCTTGTTTGTGGGCTATACCTGTTCTTCAGGG
>bat_probe_16584
TGCCTTAGGTTCAACTTTTGCCACAGGCGTCACACTTTACACAGTCGTTGGTTCTGTAACATTGCGTTGTGCTAACGACTCTGAGCCAGAGTATCTTGATGCTTACGGTGTGATACCATT
>bat_probe_16585
GTGGTGACAGCTTATGGAGCGGTGTACATTAATGGCTATCGTTATTTTCAAACCTCACATGTTAATGGTGTTCAGTTTCGATTTGAGACTGACCAAGTTAACGGGTTTTGGACAGTGGCC
>bat_probe_16586
CGTTTTGAACTTGATGATGGTTTTTATCCTTTGGCACCTGTTGATGTTGTTGACAAACCTTTCTCGTTTGTCACGTTGCCTACGTTTGCTGATCATATGTATGTGCAATTCAACTTTTCA
>bat_probe_16587
CTGGAAATGTTAAAACTAATACTGGACACCAGTTTTACTTTTATACACAGCGTTCAGCTTCTAATGGCTGTCCTTTTAATATCGACACCATAAATAACTATCTTACTTTTGGTAAGATAT
>bat_probe_16588
TTATATCATTTCTGGTATGCCTAAACCATCTGAAGGTGTACAGGATGTTTCTACAGTTGTGCTTGATGTTTGCTGCACTTATAGCATATATGGTCATACTGGTGATGGTGTTATTAGACT
>bat_probe_16589
GTTCGCTGACACAGCAGGTTGCTGTCGTTAGTGATGACATTGTTGGTGTTGTTTCATCTAGTGCTAAGCTCAGTGATCAATTTAGTTTTGCTTATACTACTGTCACTGATCAGTTTTATT
>bat_probe_16590
ACACAACACAACCAACACCTATAGTGTCTGGTGTTATTTCTATTGCAACTAATTTCACACTTAGTGTCGTTACTGAATACATACAATTAGCCAACACACCAATTAGTGTTGATTGTGCTA
>bat_probe_16591
GAGTCCATCGAGGTGACTAACTTGCTTACTGTCTCAGAAGACAACCTCCAAATTGCTAACATTACCACATTTAATGGTGGTGGTTACAATTTTACTAATTTAATGGGTTCTACTTACTCA
>bat_probe_16592
TGCAGATCTTGTTTGTGCGCAGTACTACCAGGGCGTTATGGTGCTGCCTGGTGTTGTTGATGCAGAAAAACTTCATATGTATTCTGCATCACTCATGGGTGGTATGGCCCTGGGAGGTAT
>bat_probe_16593
GTTTAACAATGCTATTGGTAACATTACTAATGCATTCTCTAGTGTTAATGATGCTATTTCTCAGACTGCTGATGGTCTTCACACTGTTGCTGAAGCACTTTCAAAGGTCCAGGACGTTGT
>bat_probe_16594
GCTGATGCACAAGTTGACAGACTAATTAATGGTAGACTTGCTGCGCTTAATGCTTTTGTGTCTCAGACACTTACTAAGTATTCTCAGGTTCAAGCTTCTCGTGCTTTGGCTAAGCAGAAG
>bat_probe_16595
CCGTTTTGAGACCTACTAGCAGTATTAATGTTACTGCTGCTGCTGGTATTTGCGTTGATGGTTCTGGTTATGCTTTAAGCGAGCCAGGCTTAGTTCTCGTTTATGAGCAAAACCAGTATG
>bat_probe_16596
ATCTACTGAATATGCTACGTCCATCATTGGCAAAACTACTAAAGTTAATTCCAAAAGAACAGAAAGTGCAGATGTGAATCTCGTACTTGTCAATGACAAACAACCACTACTGAAGGATGG
>bat_probe_16597
CCTGTATTTCAAGAAAAAGTGAGTGTACAATTTGAGTGTGAACAACCGAAAGGTTTCACTGAACCAGATTGTGACAATCTCCCAAGTGTCGTTAAAACTACTGTTGAACAACTTGTTAAA
>bat_probe_16598
GACGTTATTGTTGAATTTAATGTTTTTGATGGTGCTACAGTAGAGGTCACGCCTAATCGTGTTGAAAAAGAAGAAATCTCTCTTGAAGAAGTAGAGTTTATCCCACCTGAGGGCAATGGT
>bat_probe_16599
AATGGTCAAACGCTGTTATGAATGTACAGGAAACATTAGAGGATCTGCTGGTGATACATCTCATTGTCTTGAAAAGATTTTGAGTGGGTTACACACCATGCAACTTAGGTTCTCTGTTAA
>bat_probe_16600
GTAAAACCAGGATGTACACTATTACTACCATGAAGGGAACTGGTGTGTTCTGTCAAGAACCTACTCCACTTAATATCAGTGAACTTTTGGTTGAACCACTCTGTGCTTCTGTGTTCAAAA
>bat_probe_16601
GAAGTGGTGTCATGCTTGAATGCGACGGAACAAACATCTTTAATGTTGTTGGTCCTCGTAAAGGAAAGCATGCACCTGAATTGCTCACAAGAGCTTACGATGCAATTTTTAGCAATCCTG
>bat_probe_16602
GCACCTGCTACTATTGATGTTACTAAGGTTGAATTTCAGAATGGTTTCTATTACCTTTATGGTCCTGATAAAGTATTCTGGAGATATAACTTTGACATTACTGAAAGTAAGTACAGTTGC
>bat_probe_16603
AGCTACTTGTTATGATATTACTGGTCCTGCTCCTGCTGAACGGTGTGTTTTTAACTCAGCTTGTACTACCTTGAATGGTCTTGGTGGTTTAGCAACTTATTGTTATAAAAATGGTCTTGT
>bat_probe_16604
GTAACCTTAGAGGTATATGGTGGTCCTACTACAGTGGTAATAAGGGTGTAGAACTTGGTATTGCTGCTTCTAATTACGAAGAAAATCCCAATCAGTGGGCCTTGTATATGTACCAAAATA
>bat_probe_16605
TTGATTGACAAAAAGGTCAGTTTCAAATTTGCTGAGAAAGCTAACCAAGTAATAGGTGTCACGTGGTCTGGTAACTATGTGACTTTCTATGGTATTGAACGATCTTTTAGAATTTACTTA
>bat_probe_16606
GAGATTATACCTGAGTACATTGATGTTAACAAAACTCTTGAAGAGTTTCTTAACAGCTATCCTAATTACACTGTTCCAGATTTGAACTTAGACCTTTACAACCAGACTGTTTTGAATTTG
>bat_probe_16607
CTATTACTTGGGAACCGGACCACATGCTGAGGCTAAATTCCGTACTCGCACTGACGGTGTGTTTTGGGTCGCTGTTCAAGGTTCAAAAACTGAGCCGACAGGACTTGGTACACGTAAACG
>bat_probe_16608
TATGGCTCATTTGATGCTTAAGTTTGCAAAATTCCTCAACTATTCTATGTAACTGCTGCAATGTTCACTATGTTGTGTTATTGTGAAGTAGTTTGGTTCGTATTGCAAACTTTGTTACTA
>bat_probe_16609
AAAATGTTTTGCATTTTGTGCTTTGCATTGTGTTTTTACTTTACTGCTGCTAATTATGGCTGTACTAGTAATTCCAATGGTAAATTGGACATGTACAATTTTAATTTAGGCTTACCTAGT
>bat_probe_16610
GGCCGTTTTTGTAAGTTATTATACTAATGGTAGAGAATTCGCCATTGGTGTTGGAAACTCTAAGAATAATGCTTCTCTAGGTATCTATTTTTATCATAAAAATGGTGAGTCAAACACTTA
>bat_probe_16611
AAATGTTTGCACTACATTCACCATCTATGGTCATACTGGTAGAGGTATAATTAACAAATCTAACAATACGTTTGTTTCAGGTTTGTTTTATACGTCTGTCACTGGTAATTTGCTTGGTTT
>bat_probe_16612
CAATTTCAATCATACATACGATCTTTCTTTAGCATTACCTAGACAACCTCAGTCTAGGTCTGCTATTGAAGATTTGTTGTTTAGTAAGATTGTAACCAGTGGTCTTGGTACTGTGGATGA
>bat_probe_16613
TGAAGTCTCTGCCTTTGCTGGAGTTTGTGTTGATGGTAGAGCATTGGTTCTTAGAGGTCGCGATGATGTTTTGTTTCAAAAACCTGGTACTGATAAGTATTTAATTACACCAAGGCTTCT
>bat_probe_16614
TCCATTGTGTAGAAAAGTGTTTATTGATGGAGTTCCTGTTGTTACCACTGCTGGTTATCATTTTAAGCAGCTTGGTCTTGTATGGAACAAGGACATTAATACGCATTCTACTAAGCTGAG
>bat_probe_16615
TTCAGGATTTTCTCCGTGGATACTGTTGAGAGTGTTATTTTCAATATAACCACTAATGACGGTAGAGATTTTTGGACAGTCGCATTTGCCAACAACGCTGAAGTGTTAACTGAAATAAAT
>bat_probe_16616
GGCTCATTTTATTATCATTATAGTAATTCCACTGCTGAGCTTTGTAAGAATCCAAGTTTGATGTATGGCGGTCTTGGAGTTTGTGAAGATGGTAGGCTCATCAATATTTCAAGATCTGAA
>bat_probe_16617
CTTGCTACTTCAGACTGGACCGACGCTAAGGACTATCGTTTGGCTAATGAGGTCAAAGATTCCCTTAGACTCTTTGCTGCTGAAACCGTTAAAGCAAAGGAAGAATGTGTCAAATCATCC
>bat_probe_16618
GTGCTGATTCAGCCAGTTTTACTATGCGGCTTATTAAGGGTTCTTTCTCTTATGGCGATGTTTATGTTGACATCTGGTCTGGAGAATGCCCTTTTAGTTTTGCTGCGTTGAATAATTATT
>bat_probe_16619
CTATGTGCTGTGTTTCTCAGGTGTCACAACACTGAGGGCTTTTATTGGTAAATTTGGCGACCGTCCGCGTGACTTGCGTGGCTGGTTGTTGTTTTCCAATTGTAATTATTTTCTTGAGGA
>bat_probe_16620
TTTGGTGTCACTGATCAGGCGTATTATTGTTTTATGACTTTTTATCTTAACAGGACTGCAGACCTTAAGACTACTGTTTTTGCTGGTATGTTGCCGCCTATTGTTAGAGAGTTTGTAGTC
>bat_probe_16621
GCGCAGACACAGCCAGCTTCAGCGTTAAATTGATTAAAGGTTCATTTTCCTATGGCGATGTCTATGTTGACATATGGTCTGGAGAATGCCCTTTTAGTTTTGCTGCGTTGAACAATTATC
>bat_probe_16622
TCTTGTTCATCCCAGATTGTGACTAAGGCCATTACTGTAAATGTTACCACTTTTCCTAATGGTACTATTGACCAATATTTAGTGTGTGATAATTGTAATGGCTATCCAGCACATATCTTT
>bat_probe_16623
CAGCCTGTTTTGTTGATGTGCCTGTGGGCTGTGCCTGGACTTATTTCCACTAATAGCTTTGTTTATTTTAATGGCACAGCAGCTAATAAGCGTTGTAATGGCTATGCCACTGATAGTCCT
>bat_probe_16624
TTGCACTAATGACACTACTGCTGTGCTGGATGCTGGAATACCTTTTGGTAATGTTGTAGAGCCATTCTATTGCTTTGTTTCCATTAATGGTACGTCAATTTTTGTAGGCATGCTTCCTGC
>bat_probe_16625
AGGTGCCACAGACCTTTGGACTGTTGCATTTTCTAATTTTACAGAAGTCCTTGCTGAGGTTGAAAACACTGCTATTAAGGCTTTGCTTTATTGTGATGACCCACTTTCACAGCTTAAGTG
>bat_probe_16626
TGGATTAATTTGCGTATAAAGTGGAAGAATGGTTTTTGTTATAATTGCCCTCCAGAATTTTCATGGATTGATTTTGTTACATTTGTTAATGGGACGGAGAAAGTTCTTTCAGAACGTTCT
>bat_probe_16627
GACTTTCAGTCGTTGAACAATTACCTAACCTTTGGTTCCATTTGTCTTTCTTTAAATGGTACCATTGGTAAAGGCTGTACGCTTGGAATATACAAACAGGCTTCTTCACAGTACATTCCT
>bat_probe_16628
TGCACATCCTATACAATTTTTGGCCATTCAGGGCGTGGCATTATCAGACCTGCCAATACATCTTATATTGCAGGTGTGTATTATACTGCTGCCTCTGGCCAATTGTTGGGTTTTAAGAAT
>bat_probe_16629
TTGGTTACGCTGTTAAAGATGTTGGTAACTCTTTGTTTCAGTTGAGTGACAAGTTTTATATTACACCCCGAAATATGTATCAGCCACGTTCTCCTACGTCTGCTGATTTTGTTCGTATTT
>bat_probe_16630
TTTTTTGTGCTGCCAACAGCACTTCTACTACCACTGTTGCTGCTTCAACAACACCGGGTCAATCTATACCCGTTGAAGAAGTTGTTGAGCATCTCAGAAACTGGAATTTCAGCTGGAACG
>bat_probe_16631
TGAATTTTCTGTTGTTTGTAGATTTGATACTCGCTGTAAATCTGCCTTCAATTTGGAGGGTGTTAACGGTGGTTCACTCTACGTCAACAATCATGCGTTTCACACACCTGCATTTGATAA
>bat_probe_16632
ACCTCAAGCTTTACTGTTAAGCTTTTTACAGGTTCTTTTTCTTATGGCAGTGTTTTTGTAGATGTCTTGGCTGGCGAATGCCCCTTTACACTTTTGTCACTGAATGATTACCTTAGCTTT
>bat_probe_16633
AATCTGCCCTCAAATTGGCACTTTTATTATCACGGCACAGGCCCTCATGGTGATGCTAAATATCGTGAGAAGATTGCTGGTGTCTACTGGGTTGCTAAGCAAGGTACTAAGGTTGCTCCC
>bat_probe_16634
GTAAGCCATCTAACTTTGTTAAGAAAGGCAGTGCTGTTGTTATTAACAACATTGCATTTTTCCACAGTGATGGTATTTACAGACTGATGAGTGACAGTGATGAGGTCTATGAAGACATTG
>bat_probe_16635
TTGTTAAAGGTCTTGTATGTTACTTCATTGCTCAATATGTTAACACACTTGGTGTTTACTTTGGCATGCAGGAGAAGTTTTGGCCTTTGCAGATTATCCCATTCGACATCTTTGGTGATG
>bat_probe_16636
CATACTTAATGGCTGCACATGGTTCCTTTCTAATGAACGCGTTAGTGCTGAAGTTTTCAATGGTTGGGCACATGATAATAATTTTACTGATGTTGGCAGTCTAGACTGTTTCAACATTTT
>bat_probe_16637
GCGTTAATTTCGAGAATAGAACGCTTACTAACTATCTTGTTGACTTTGCACCTGATGGTACATCCATAGGCAAAGATAACATAACTACTGTTTGTGTTGACACTACGACGTTCACCACTC
>bat_probe_16638
GTGGTTGACGGGATAGCGTATTTTGTTAGTGATGGCTACTTTCGTCTTATGGCCAGTCCAACTAGTGTGTTGACTACTGCTGTCTACAAACCATTATTCACTTTTAATGTGAATGTTATG
>bat_probe_16639
TGATTGAGTGTGATGACTTGAAAGTTTTTAATGTTGTTGGCCCACGTAAAGGTAAGCACGAGCGTGACTTACTCGTAAAAGCGTACAACACCATTAACAACGAACAAGGCATACCTTTAA
>bat_probe_16640
CATGGTTTAACCTTAAACAATGCACTTAATGGAGCGCTTAGTGCTGCTATTAAGGATTGTATTGATACAAACAAGGCTATACCATCTGGTAATCTTATTAAGTTTGATATAGGTTCTGTT
>bat_probe_16641
TGTCTGACTTGTCATTTAACAACTTTGTCAGTTCTTATGCCAAACCTGAAGAAAAATTGTCAGCTTATGATTTGGCTTGTTGTATGCGAGCAGGTGCTAAGGTTGTTAATGCCAACGTCT
>bat_probe_16642
ATGGCATTATGCTAAGTTTGGTTCTACACCATTAAATAAGCAAAGCTGTCCTATTGTGGTTGGCGTTTCTGAAATTGTGAATACTGTCGCTGGCATTCCTTCCAATGTGTACCTTGTTGG
>bat_probe_16643
CAGAAGTTATTGCACAAGGTTTTGGTTTTAGAACAGTTCGTACTATTGCTACCAAATATTGCCGTGTAGGAGAATGTGTTGATTCCAATGCAGGTGTTTGTTTTGGCTTTGACAAGTGGT
>bat_probe_16644
GTTCCTCTTTCCGTTATTCCTGCCACATCTGCATCCAAACTCGTTGTTGTAGTACCAGATCATGAGTCATTTGCAAAAATGATGGTAGATGGCTTTGTTCACTACGCAGGTGTTGTTTGG
>bat_probe_16645
CCACCTGGAGAACAATTTACCCACCTAGTACCTCTGTTACGCAGGGGACAACCTTGGAGTGTGTTGAGAAAGCGCATTGTCCAAATGATAGCAGATTACCTTGCTGGTTCTTCTGATGTA
>bat_probe_16646
TTGTGTCAATACCTGAATAGCACTACTTTATGTGTACCTCATAATATGAGAGTATTACATTTAGGTGCTGGGTCAGATTATGGTGTTGCACCCGGAACTGCAGTTCTCAAACGGTGGTTA
>bat_probe_16647
CATGTGGTGCTTTTACTGGTCAGTTTACTAATGTACATGGTGTTTTTGTTGGCTATTATAATAGTGGTTTGCGTAGTTATTTTGGTTTGGGAACTTACCCTTTTGATTCTAACTCCTACC
>bat_probe_16648
ACTGTCTAGTATCAAAAGTGTTCAGAGCTGTGTTGTCACATCAAGCTGGTGTTATTTATGGTTTCACTGTTTCAGGGGACACTGTTAGGCTGCATTGGGTTGATGGTGTTTACACTTTTT
>bat_probe_16649
CTACAGATTCTAGTGGCCTGATAACCCAGTATCAACCATGTGATGACTGTAATGGTTATGCTGAAAACATTTTTGCTGTGGAAGATGGTGGTAAAATACCCTCTTCTTTCAGTTTTAATA
>bat_probe_16650
CACTGGTTTTGTATATTTTAATGTTACAGGGTCTGATATTAATTGTAATGGTTACAAATTTAACGGCACTGCTGATGTTTTGCGTTATAACCTCAATTTTACTGACGATTCTGTTGACAA
>bat_probe_16651
TTCCGATCCATATTATTGTTTTCTCAATAGTAGTGTAAATGGCACCATGCTTAACACCTTTGTTGGTGTTTTACCACCAACTGTTAGAGAATTTGTCTTGGCACGAACTGGTCAGGTTTA
>bat_probe_16652
TTTTGCTGATGTGTTAGTTAATGTCAGTGCGACTGATATTCAGAACGTGTTGTACTGTGACAGTGATGTTAACAAGTTACGCTGTGAACACCTACAGTTCGACCTTCAGGATGGTTTTTA
>bat_probe_16653
TCATAGCACTAGTACGTCTTCTTGTTACTTATGTGCACCCCAGTCTGTAAATCTTACTATTTCAGGTCTGCAGGAGAGTGGTGGTTTGTACTGTGTGTTAACATCACATTTCACTGTTAA
>bat_probe_16654
AAAGTTTGGAACTCTGTGTTTTTCATTGAGAGAAATTCCTGGTGGGTGTAATATGCCACTAATAGCATCATGGGCCGGGCTAAACCCTTTCGCGATGGGTGCATTGTACCTATCCTGGAC
>bat_probe_16655
GTACAGGCATTTTGCGAGAAGCTAATCAGAGTTTTATTAGTGGCATTACTTATGTTTCCAATGCTGGAAACTTGTTAGGTTTTAAAAATGTCACTACAGGTCTAATCTACTCTGTAACGC
>bat_probe_16656
TAATTTCTATTATGCCAGTAATGGAAATGGCAGTTGTTCAAGTCCTGTTATGACATACTCTAATTTTGGTGTTTGTGCTGATGGTTCTTTAATACCTGTCAGACCATCTAATACAACATC
>bat_probe_16657
AGTTGACTGCTCTACATATGTTTGTAATGGCAACCCTCGTTGTAATGAATTGCTTAAGCAGTATACTTCTGCTTGTAAGACCATCGAAGATGCTTTGCGTGTAAGTGCGCGATTGGAGTC
>bat_probe_16658
CCCCACCAGTGGAGGTCGTATTGCCAGTCGTAGTGCTATAGAAGACCTTCTCTTTAACAAAGTTGTCACATCTGGCCTAGGTACTGTTGATGCAGATTATAAGAAGTGCACTAATGGACT
>bat_probe_16659
TTGGTGGCATGGCATTAGGTGGTATAACTGGGGCTGCAGCTATACCATTTTCACTGGCATTACAGGCTCGTCTTAATTACGTTGCTCTTCAGACTGATGTTTTGCAGGAGAATCAGAAGA
>bat_probe_16660
TACAGCACTTAACAAGATCCAGGACGTTGTGAATCAACAAGGTAATGCACTGAACCATTTAACTTCACAGCTGCGGCAGAATTTTCAAGCTATTTCCAGCTCCATTCAAGCTATCTATGA
>bat_probe_16661
GAGGTTCGTGCTTCCAGACAGCTTGCGCAACAGAAAGTTAATGAGTGCGTCAAATCTCAGTCTAATCGCTATGGATTCTGTGGAAATGGCACACACATATTCTCTATTGTTAATGCTGCT
>bat_probe_16662
CTTCGTCAGCCCAATCTTGCTCTCTATAGAGACGGTGATGCTTATAGGATTACGTCTCGCATAATGTTTGAACCACGCATTCCGACGATGGCTGATTTTGTTCAAATTGAAAATTGCAAT
>bat_probe_16663
TGGCTACGGTCAGTTGGGCTGATGCTTCTGAACCACGGCGTGGTCGTTCGGGAAGAATTCCATATTCCTTGTACAGACCTTTGCTTGTCGACAATGACCAGCCTTGGAAAGTGATACCTC
>bat_probe_16664
CCTCTAATGAGCGTCTACCAAAATCTAACAGCAAGCAAAGCAACCAAGATGATATTATGGCTGCTGTTGCTGCTGCTTTGGAAAAATTGGGCTTTGAAAGACCTAATGATGCTTCACAAC
>bat_probe_16665
CCATATTGATACCAAGGAATTGGGTGACTCTGTGTTGATCACTTACACTCATAAAGTGAAGGTGCCTAAAGAACACCCAAACCTTGGTAAATTTCTTAATGAGGTAAACGCCTTCACAAA
>bat_probe_16666
AATCTATGAAGTACCAACTGAGATCGACATAGTCGACGAAGTCAACTAAAACAATTATGCGATGGTATTTACCATTATTGATTGTTTCTAGTTGTACTGCTGAAGTAATACTCCAAAAAT
>bat_probe_16667
TTTGAAACCTGCTCATGATGTCATTACTATCAGTGTTGAGTCTATTAAGGTTCTAGTGTTGAAAAATACGCTACTTTTGTGTTTCTAAAAAAACAACACAGTGCTTTGCAATTCTAAGTA
>bat_probe_16668
AAATTTTCTGACCGTCCTTTTATGCTTAGAGGGTGGTTGGTGTTCTCCAACTCAAATTACCTTTTAGAGGATTTTGATGTTGTTTTTGGCAAACGTGGTGGTGGTTATGTTACTTTTACT
>bat_probe_16669
ACTAATGGTTCCAACATCTTAGAGGCCATTACTAAACCTGTGTTCATTAGTGCACTAGTTCAGTGTACTTGTGGTAAAAAGTCATGGTCTGTTGGTGATTGGACCGGATTTAAATCCTCT
>bat_probe_16670
TATAGTGTTGATGTTATTGACAATGAAATAGTCGTCAAATCCAATATAAACCTATGTGCTCCACTTTATGTGAGAGACTATGTTGATAAGTGGGATGATTTTTGCAGTCAATACAGTAAC
>bat_probe_16671
TCTCTTTGGTACTTGTGCCAAGCGTTTTAAGCGTTTTCTTGTTGCTTTGTTGGACGCTTATAACGCATTTTTGGACACTGTTGTTTTTACTGTTAAGATTGGTGGTAAAGCTTTTAAAAA
>bat_probe_16672
AGAATCAAGTCTTTTAGTACCTTTGAGGATGCATATCTACCTATCGCTGATCCAACACATTTTGATGCCGAAGAAGTTGAACTCTTGGACACCGAATTTGTTGAGCCAGGTTGTGGTGGT
>bat_probe_16673
TGGCCTCTTGAAGAAGAGAGCGAAAAAGACGTGCAACACAACCAATATGAAGATACAGTTGTGTCCAGTGTTGATGAAATTGAAGAAGTCAATAGTAGTTTTGCTATTGAAACAACAGAT
>bat_probe_16674
CTACAATTGCAATTAACAGGCATACTTGATGACGACTATGCTATGCAATTTTTCAACATGGGTCGTGTTGCCAAAATGATTGAGCGCTGCTATAATGCTGAACAATGCATTCGTGGTGCT
>bat_probe_16675
TTTGTACCAGTGGTGAACTTCAGGAATCAGGATCTGTTTTGTTTTGTACGCCTACTAAGAAGGCATTTCCTTATGGTACTTGTCTTAATTGTAATGCACCACGTATGTGTACAATTAGAA
>bat_probe_16676
GGTTTGCAAGGTTAAAGAATTTGTTTCTACTTTGAGTGCTCAAAAAGTTGAGTCACCTAACGTGGAACCAACAACATTACATTTAGCTAAACTTGTGCCTAAACCTTATAAGGTAGATGG
>bat_probe_16677
TGGTCTGGCTTTAAACAATGCACTTAATGGAATGCTTAGTGCTGCCATTAAGGATTGTCTCAACACAAACAAGGCCATACCTTCTGGTAATCTTATTAAGTTTGATATAGGTTCTGTTGT
>bat_probe_16678
CAAGTGATTTTAAAATAATGGCTAAAGCACCACAAAGGACAGGTGTTGTGTTAAAACGCAGTCTCAAATATAACTTAAAAGCATCTGCAGCTGTTCTTAAATCCAAGTGGTGGCTGCTTG
>bat_probe_16679
GGTGCTGGTGGTTCTGGCCGTTTGTCAACATGGTTTTGGCTACTTTGTGGTTTTATGTGCCTGCTTCAATTCTATTTGTGCTTTTTCATGCCTTATTTTATGTACGACACTGTGCGTAGT
>bat_probe_16680
TTAGTCTTTACGCTACAGGCTGCTTTTGGTAATGCTGGTGTTTGTTATGACTTTTTTGGAGTTACAACACCTGAAAAGTGTATTTTTACTTCCGCTTGTACCAGATTAGAAGGTCTGGGT
>bat_probe_16681
TGTATACTTAATTGCATACATTTCCTTTGCTCCATGGTGGCTGTGTGCTTGGTATTTTCTTGCCATGTTGACAGGTTTGTTGCCTAGTTTGTTGAAGCTTAAAGTTTCGACAAACCTTTT
>bat_probe_16682
TTTGGACACTACAAGAAGTTAAAGATAATGATGGTAAGAGTGTGCATCTTAAAGATGTTACAAAGGAAAATCAAGAAACACTTATTTGGCCTCTGATTTTGACTTGTGAACGTGTTGTCA
>bat_probe_16683
ACAATGAAGGTGGACGCGCATTTATGTATGCATATGTGACTACAAAACCTGACATGAAATATGTTAAATGGGACCATGACTCCGGTGTGGTTACAGTAGAACTAGAACCACCTTGCAGAT
>bat_probe_16684
GATGGATTTGTGCTTTGCTCTGCGTAACTTTGATGAAAAAGACTGTGAAGTTCTTAAGGAGATACTGGTCCTTACCGGTTGTTGTGGTACTGATTATTTTGAAATGAAGAATTGGTTTGA
>bat_probe_16685
GTTAAATCTCAAATACGCCATATCTGGTAAGGAACGTGCACGTACAGTTGGCGGTGTCTCTTTGTTAGCCACTATGACTACTAGACAGTTTCATCAGAAATGTCTAAAATCCATAGTCGC
>bat_probe_16686
TTGTATTACCAGAACAGTGTATTCATGAGTACAGCTAAGTGTTGGACTGAGGAAGATCTTTCTGTAGGCCCTCATGAATTTTGCTCACAGCACACTATGCAGATTGTAGATGAAAATGGT
>bat_probe_16687
TCATTCTTTTAGAACGCTATGTGTCACTTGCTATAGATGCGTACCCATTGTCCAAACATCCTAAACCTGAGTATAGGAAAGTGTTTTATGCACTTTTGGATTGGGTTAAATACCTCAATA
>bat_probe_16688
GCCATTACACCTTATGTGTGTAACACATCGGGCTGCAATGTAAACGACGTTACAAAACTGTATCTTGGAGGTTTGAATTATTACTGTGTAGACCACAAACCACATCTCTCATTTCCACTG
>bat_probe_16689
CTCCACTATTTACAAGTTGCATCCATCATTTAATGTTAGTGATGCTTATGCAAATCTTGTGCCTTATTACCAGCTAATAGGCAAACAGCGTATCACTACAATACAGGGTCCACCTGGTAG
>bat_probe_16690
ATTAGTGGTGATAAAGTGTTTGTACGTGATGGTAATATTGACAATCTGGTTTTTGTTAATAAAACATCACTGCCTACAAACATAGCATTTGAACTTTTTGCTAAAAGAAAGGTTGGTTTA
>bat_probe_16691
GTTGATTTCACAAGTACGTCTGAGTAAAATGGGCATCTTGAAAGCAGAAGAGTTTGTAGCAGCATCTGATGTAACACTCAAATGCTGCACAGTGACCTATCTTAATGATCCTAGCTCTAA
>bat_probe_16692
CAAACCATGGAGATGGATGCTATGGTGTAAAGACAATTCTGTTGCCACATTCTATCCTCAATTGCAAAGTGCAGAATGGAAGTGTGGTTACTCTATGCCAGGCATTTATAAAGTGCAACG
>bat_probe_16693
TTGTGTCAGTATCTGAACAGCACCACATTATGTGTGCCTCATAATATGAGGGTACTACATTTAGGTGCAGGTTCAGATTATGGTGTAGCGCCTGGAACAGCAGTTCTCAAAAGGTGGCTA
>bat_probe_16694
TGCAAACTATGTCTTTTGGCGTAATTCCACTATTATGAGTTTGTCTTATAACTCTGTTTTAGATTTGAGCAAATTTAATTGTAAACATAAAGCTACTGTTGTTGTGCAATTAAAAGAGAG
>bat_probe_16695
TCCTTCAACAATCTCAGCCGCTAGTAGTTATATAGTTAACTTTGAAACAGGTGACAAGAAAGATCATACACTAGGTTTCACAGCTTCAGGTGACACTGTCAGAATTCATTGGTCTGACGA
>bat_probe_16696
TACTGTTAATGTTACTATGACTAATGGTAACATTAGCGCATACAATGTATGTAGCAACTGTGATGGTTACGCTGACAATATATTTGCTGTAGAAAGTGGTGGTTTTATACCATCAGACTT
>bat_probe_16697
GGTTTACAGTCCAGTACTGGATTTGTTTACTTTAATGCAACTGGTTCTGATGTTAAGTGCAATGGTTTTAGCTCTGATGGTGTTGCTGATGTTATGCGTTTCAATTTAAATTTCACAGAG
>bat_probe_16698
TTTATTCCTTTTGGTGTTGGAACTAGCCCTTACTACTGTTTTATTAATACTACTATTAATACTACAGTGGTTCACACGTTTGTTGGTGTTTTACCACCAACTGTACGCGAGTTTGTCATT
>bat_probe_16699
CTGTTGCATTTGCTTCATTCACTGACGTTTTGGTTAATGTTAGTGCTACAGATATACAAAACATTTTGTACTGTGACACTGACATTAACAAATTGCGCTGTGAGCATTTGCAATTTGACC
>bat_probe_16700
ACAGCAACTTTTGGTGGGCCGTGTTACACTTGTAGACCTGCTTCTGTGAACGTTACAATAGATGGTCTAGATAATTCATCTGGTATTTATTGTGTTAGGACGTCACATTTCACTGCGCAC
>bat_probe_16701
AAAAATTTGATCGCTTATGCTTTTCTACTACACAAATGCCAGATAGTTGTAGTATGCCTATAGAAGCAACCTGGCACTGGGTTACTTACTCAATAGTTGGTGCCTTGTATGTGTCTTGGA
>bat_probe_16702
AATGTAGGCACAGGTATTATACGCCAGTCTAATCAAAGTTTAATAGGTGGCATTACATATGTTTCTAATTCTGGCAATTTACTTGGTTTTAAAAATGTTACTACTGGTGTTATCTACACC
>bat_probe_16703
TTAAACAAATGCCTAATTTTTATTACGCCAGTAATGGTACCTATAACTGTACTGAACCTGTCTTAACTTATTCTAGCTTTGGTATTTGTGCAGATGGTTCATTAATACCCGTGCCTCCCA
>bat_probe_16704
CCTATTGTTGTTGATTGTGCAACTTATGTTTGTAATGGTAATCATCGTTGTATGGAATTGTTAAAACAATATACATCTGCGTGCAAGACCATAGAAGATGCCTTACGTGCCAGCGCTCGA
>bat_probe_16705
ATTGTCACATTCAAATAATGTTATTGCTAAGCGCAGTGTTATTGAAGATATTCTTTTTAACAAAGTTGTCACATCTGGACTTGGAACTGTTGACGCTGACTACAAACAGTGCACTAAAGG
>bat_probe_16706
AATTGGTGGTATGGCATTAGGTGGCTTAACATCTGCAGCTGCAGTACCATTTTCATTGGCATTACAAGCACGTCTCAATTATGTTGCATTACAAACAGATGTTTTGCAAGAAAATCAGAA
>bat_probe_16707
AACGGCACTTAACAAGATTCAGGACGTTGTGAACCAACAGGGTAATGCTTTAAATCATCTTACTTTACAATTAAGGCAAAATTTTCAAGCCATTTCCAGTTCTATTCAAGCTATTTATGA
>bat_probe_16708
CACCTGAAGGACTTGTGTTTTTGCATACTGTGCTGTTGCCCACTAAGTATAAAGATGTTGAAGCATGGTCTGGTTTGTGTGTGGATGGTGTCAATGGTTATGTGCTTCGGCAACCTAATC
>bat_probe_16709
AAACCATACCATTCCAGACCTTAATATTGACCAGTATAATCAGACTATTTTGAACTTGACCAGTGAAATTATCACTCTAGAAAACAAGTCTGCAGAGCTTAATTACACTGTTCAAAAATT
>bat_probe_16710
AAGCTTATATTGACGCAACAATGATTGCTGTAATTTTGCTTGGAAGATTTTTCCATACGGCTTGGTACTCTCGGCTTTACAAAACATGGGATTTCATTGTTTTCAATGTGACCACGCTTT
>bat_probe_16711
CTAAACGACAATGTCGAACAATTCAATTCCGCAGGAGGAGTTGGTAACTCACCTGAAAAATTGGAACTTTAGTTGGAATATAATTCTGACTATTTTCATTGTCATTTTACAGTTTGGCCA
>bat_probe_16712
AACATGGCTTCAGTTAATTGGGCTGATGCGTCTGAACCACAACGTGGTCGTTCAGGCAGAATCCCTTTTTCTCTTTATAACCCCTTGCTTGTCGAAAATGGCCAACCTTGGAAAGTGATA
>bat_probe_16713
CTACCTCCCAAGGTACATTTTTACTATTTGGGCACAGGACCACATAAGGAATCAAAATTCAGAGAACGCATTGATGGTGTGGTCTGGGTTGCAGTTAATGGTGCTAAAACAGAACCAACT
>bat_probe_16714
TCTAGGTCCCAGTCACGTTCTCAGAGTAGAGATCGTGGTAAAAATTCTAAACCTCAGTCACGTAGTTCCTCAACAGAACGCCCTCAGAGTCAGGATGACATCATGAAAGCTGTTGCTGCT
>bat_probe_16715
ACAAAGTTCTGATGCTCAAAGTAAAGAACAAAAACATGAATTGCAGAAACCTCGCTGGAAGAGGCAACCTAATAGTGACAAATCATCAAATGTCACTCAATGTTTTGGGCCGAGAGACCT
>bat_probe_16716
ACAGCCATATAGACTCCAAAGAGGCTGGTGATTCAGTTCTGTTGACTTTTACTACCAGAGTGAAAGTTCCTAAAGATCACCCTCATTTGGGTAAGTTTTTGGAAGAAATTAATGCTTTCA
>bat_probe_16717
GACGAAGTTGCATTAGAAACAGACATAATTGATGAAGTCAACTAAAACAATGCATCCAGATGATTTGGTTGCACCATTGTGGAAAGTTTTGCTAGGCTTCGTTTTAGTTGAAGGTGCTCT
>bat_probe_16718
ACTGTTAATTTTGTTTTTGTTCTGGCAATTTTAATTCCTATTTGTCGAGAAGTGTTGCACCCTGGTGCAATAGATGCTTACTTGGCATTTCTCAGATCAGTGCATGATGGCATGATCAGA
>bat_probe_16719
CCAAAATACGGTTGCAAAGAGGTTCTTAAAAACTGTAACACTCTTGTGGATTTTATAGTTTTTAACAACAGTGGTACTAATGTGACGCAAGTTAAGAACTTGTGTGTATATTTGTCTCAA
>bat_probe_16720
GCCATCAAAGTGACAGAGTACAGTTGGAACAAACAGCTCTATGAATTAGCCCAACGGTTTGCATTTTGGACGATGTTTTGCACTTCTGTGAACACATCGTCATCTGAGGCATTCTTGGTT
>bat_probe_16721
TCATACAATTCTGTTATGGATTTGAGCAAGTTTGCTTGTAAACATAAGGCCACTGTTGTTGTGCAACTTAAGGATGGTGATATTAACGATATGGTGCTTGGTTTGGTTAAGAATGGTCGT
>bat_probe_16722
ACAGGCAATGACTGCAATGGTAAACTTAATACGTTTGAGCACCTTAAATTAGGTTTGCCGCCATCCAGTTCTAATTTTATTAGTGGTTATCTGCCAACTCCCTCGAATTGGTCTTGCCAA
>bat_probe_16723
ATTCTCTTTATATGTACTGGCGTGGTAATAATCCTGATAATAGATATGCACAGCTGCGTGTTTGTAAGTGGCGGTACCCTTTCAATCTTACTGGTGATAGGTGGCCGGAGCGAGGTGTTG
>bat_probe_16724
AAACTACTCGTTCTTTCTACCTACCTAACAGATGGGACACCCTTTCTTTTAGGTGTTATTTAACTCAGAGTTGTGTTTTTCAGCCAGTTTTCCATATGAGCACTTTTAATGTCACCACTA
>bat_probe_16725
TCGACTATACTAATTGGTTTCTCCTCACCAACACTTCGTCTCTTATTGACGGTCGTGTTGTATCTTCTCAACCTCTGCGCATTAATTGTTTATGGCCTGTGCCAGCGCTGGCTAGTACTG
>bat_probe_16726
CAGACCAGCGCGTCTTGGGTGGTGTTGGTAGTGTCACTCTTTATGGTCTTGAAAGTCCTGACTTTCAAATTTCATTTAGCTGTGTTAATGACACTGACCCTTACACGCGGGACCACAAGA
>bat_probe_16727
AGACTAGGTGCCATTTATTTAAATGGTTATCGAGTTTTTCAAACAGTTCCGCTTTCAGGTGTTTATTTCAATGTGACTGGCCATAACGGTTCTGACTTTTGGACTGTGGCTTACACATCG
>bat_probe_16728
CTAATGGGTTTTACCCGGCTACTTCTATTTTTATGGAGAAACCTAAGAGAACTTTTGTCTCACTGCCCCAGCATTTCACTCATTCTTTCGTGCAGCTGTATGTTACATATAGTAATAGAG
>bat_probe_16729
TTCAAACTACTCAGTTTACTACAAATCTGACATTTGATGCACCTGACCCTATATGGGTTCACCCTAATTGGTCTCAACCAGCGTCTTTGTACTATGAACTGTCAATCACTTCTGTTGATT
>bat_probe_16730
TGTGGAGCACCTATGTTTTGCCCTTCAGCGCCTTGTATGTCACTTATAAGGTTGGTAACACTATTACTGGTGTGCCTCAACCTAATGTTGGTGTCCTTGACCAGAGTGTTGTTCATTTAG
>bat_probe_16731
GCATGTTGCTGGGTTACAAAAATTCCACCACAGGTGAAATATTTTCTGTTGTCCCCTGTGATCCGTCTGTCCAAGCTGTTGTCATCGATGGTGAAATTGTAGGTGCCATGTCTAGTAGTG
>bat_probe_16732
GCCATTGGTGTTTGTGCAGATGGCTCACTTACAGCTGTCAAACCCAAAACCGGCCTCGACCAACCCCAGCCCATTGTTTATGCTAACATTACTATTCCTGTCAACTTTTCTTTTTCTGTT
>bat_probe_16733
CTGCTTGCTCTACCATAGAGCAGGCATTGCAGCTTAGTGCTAGGCTTGAAGCTTTTGAAGTTAACCAGGCTATTACCATTTCCGAGACTGCTGTGTCATTGGCTAATGTTACTTACTTTG
>bat_probe_16734
GATGCTGATTACAAAGAGTGTAGCAAGGGTTTGTTTCTTGCAGACACGGTTTGCTCTCAGTATTATAACGGTATCATGGTTTTGCCTGGTGTTGTCGACGCTGAGAAAATGGCTATGTAC
>bat_probe_16735
GCAAACTGATGTTTTGCAGAAGAATCAGCAAATTCTTGCTGAGTCTTTTAATAATGCCATTGGTAATATTACTAACGCTTTTAGTGAGGTTAACAACGCGCTCCAGCAAACTTCTGATGC
>bat_probe_16736
GGCGATCTCTGCATCGCTTACTGATATTTATAATAGGCTTGATGGTTTGGCAGCTGACGCCCAAGCTGACCGCTTGATCAATGGCAGACTTGCAGCTCTTAATGCATTTGTCACTCAGAC
>bat_probe_16737
TCATGTCTTTTCGATCCCAAACGCAGCACCCAATGGTATACTGTTTTTTCATACAGTTTTAGTCCCTACCGACTTTGTAACTGTTGCTGCTTGGTCTGGTGTGTGCATTGATGACAAAGG
>bat_probe_16738
TTGTTCAAATTACTGGTTGTGATGTTAGTTTTGTTAACACTAGTGATGTTAATGTCACGGACATTATTCCTGATTATATAGATGTTAACAAGACCCTTGCTGACTTATTAAATAAGTTGC
>bat_probe_16739
AAAATTCCACTAAAAGGCTGCAGGAGCTGATCAATAACATCAACTCTACGTTGGTGGATCTTGAGTGGCTCAATAGATTTGAAAACTACGTTAAGTGGCCTTGGTGGGTGTGGCTGATCA
>bat_probe_16740
TTGTAGTGCAACTAAACTTCATCCATACGAGTTTGAAAAGGTACACGTGCAATAATGTTTGGGGGTTTGTTTCAAACCTCCATTGATTCAGTCATTAATGACAGCATTAAAGACATGCAC
>bat_probe_16741
CTGTTGTGGGCATCGTCAACACTAGTTGTGACATTCAACTATACGAAGATGTTCCCACAATTAATTGACGATCATGGGTTGATCGCCAATGCCATTTTGTGGCTCCTTCTGTTGTGCTTT
>bat_probe_16742
ATGCTTTATCAGGATTTTATGCGAATACAACCCGTTCCTTCTGAGATCATAGATGTCTAAACTAAACAAAATGTCTGATGGTAAAAATTTTACTAGTGAAGAGGTGTATAATCACCTCGT
>bat_probe_16743
GTACTGTGGCTGTTGTGGCCTTGTGTGCTTGCACTATCAATTTTTGACACTGTAATCAACTTTGGCCGTAACTGGGGTATGTTCGTTGTTAGCCTCCTTATGTCTATCATCACTGCAGTG
>bat_probe_16744
CCATCATTTATGAGAGGGCCGGCAGGTCACTGAATGTCACGCACAATTCTGGCTGGGTGTTTTATGTGAAATCTAAATTTGGCGACTATTCGACGACTTTGGATCCCCATAGTCGCATGT
>bat_probe_16745
TGAGGTTAAGTATGAGTCTTCTGCTTAAACAGTTTGTGTCTTAATTCTCAACTAAACACATGCTTTTTCTTGTTCTTTTGAAAGAGTGTACATTACACTTGACATTGCTGCTGTTTGTCG
>bat_probe_16746
CTTACATAGCACAGTACGCGGTTGACACTTGTGTTTTTATGTACATTTGTGTTTCATTAGTTGTTCCTTATGATTTTGCTACTGTTTTGCAGGACTGTAGTTTGTTGGATTAGCCAACAT
>bat_probe_16747
GCTTTTTCTCACGGTTGTCTATTACATTTCCCTGCAGGATCAAATTCTAGAGACTGCTGCCCGTCAGGCGTGGTTGCTGAAGCAATCTCGCATTCCAGAGAAGCAGCGTCTCCTTGAAAT
>bat_probe_16748
ACTTAATTTCTGTTTTGTGTGGTTAGGGTTCTTAGCTATGGCACCTTTTATTTATGAAAATTTTCTTCCTGGTGCCATAGACAGGTGGGTATTCTTTCTTCAATCTTTGCACGATCGTTT
>bat_probe_16749
GTGCCACTTCTGTTGACGCCATGTTTGTCTCTGACTATTATCAATTTTTGAGGAAGCATTTTTCTATGATGATATTGTCAGATGATGGTGTTGTCTGCTATAACAAGGATTATGCAGACA
>bat_probe_16750
CCGCATGAGTTTTGCTCTCAACACACACTGCAGATTGTTGATAAGGATGGTAAGTATTACTTGCCCTACCCAGATCCTAGCAGAATATTGTCAGCTGGTGTCTTTGTTGATGACGTCGCA
>bat_probe_16751
GCTTGAATGGGTTAAACATCTTACCAAGACGTTGCACCAAGGCATCTTGGAGACATTTTCTGTTACTTTGTTGGAGGATGCTTCTAGCAAGTTTTGGACTGAAAACTTTTATGCTAGTTT
>bat_probe_16752
AAGTGTGCTTATGACCATGTTGTTTCAACAGATCATAAGTTTATATTATCTATTACACCATATGTCTGTAATGCATCTGGTTGTAGTGTTAACGATGTTACACAGTTGTACCTTGGTGGT
>bat_probe_16753
GACGTAGATGTTTTCAATAAATTGGCTGTTTCTGATTGGTCTGATGTAGAGGACTATAAGATTGCTAACAATGCTAAGGAGTCTTTGCGCCTTTTTGCTGCCGAAACTATTAAGGCAAAA
>bat_probe_16754
ACCGTTACCTTCAAAACTACAGCTACAACTAAGTTGGTGCCTGGTATGATCTTTGTTTTAACGTCTCACAACGTGCAGCCACTAACTGCTCCTACTATTATTAACCAAGAGCGTTATTCT
>bat_probe_16755
TTTTCGATTTGTTGCAGTTCTTTGAGGTTAAGACCACGGATTTGCAAGCAGATGTTGTCTGTGGGCTTTTCAAGGATTGTTATCGTTATGAGGAACCCTTACCACCGTCACATGTCACTA
>bat_probe_16756
TGGGTTTCAGGTTTGATATCAGCATACCTGGTTATCATAACTTGTTCTGTACTAGAGATTATGCAATTAGACATGTCAGAGGCTGGATAGGCTTTGATGTCGAAGGTGCACATGCCTGTG
>bat_probe_16757
CAATTCAACCTATTAAGGCTCGTGCACCACCTGGTGAGCAGTTCACACACCTTATACCACTTATGCGCCGTGGCCAGCCATGGAATATTGTCCGCAAGCGTATTGTGGCAATGATTGCTG
>bat_probe_16758
GTGTCACTGTGGCAAAGTAGCCAGGTGTTACGCTTCAAATCAGCATCAATTTTATTGCTTCAATCATTATCAGGACTGTGACTATTTGTACAACCCACATGTTATTGACATTCAGCAATG
>bat_probe_16759
TATGAATGTTTTGTCAAGCATGTGGATTGGACAGTTACTTATCCATTTATTGCTAATGAAGCCGCAGTTAACAAGAGTGGTCGCGTTGTGCAACGACATGTAATGCATGCTGCTATACAA
>bat_probe_16760
GATAAAGACCCTGTTAACACTAATGTTAAGTCTCTTGAATACTATTATATGACACATGGTCAGTTGGATGGCCTGTGTTTGTTTTGGAATTGCAATGTGGATAAGTACCCAGCGAATGCA
>bat_probe_16761
TGATATTGGGATCTAAGCATGTTACATGTTGTACTGCTAGTGACAGGTTTTTCAGATTGGCTAATGAATTAGCACAGGTTTTGACTGAGGTTGTCTACTCTAATGGTGGTTTCTACCTCA
>bat_probe_16762
CTAGGAGGTATGGCACTAGGTGGTTTGACTGCAGCTGCAGCAGCCCCTTTTGCTATTGCAGTACAGGCTCGGTTAAATTACGTTGCTTTGCAAACTGATGTTCTGCAGCGCAACCAAATG
>bat_probe_16763
TGACTGTTGCTAATGCGCTGAATAAGGTGCAAGACGTTGTCAATACACAAGGTATGGCACTCACTCAACTCACTGAGCAACTGCAAAATAACTTCCAGGCTATCAGTTCCTCTATACAAA
>bat_probe_16764
AGGTATACTGAGGTGAAGGCATCACGCACGTTGGCATTTCAGAAGATAAATGAGTGCGTCAAATCACAGTCCTCCAGATTTGGTTTCTGTGGTAATGGTACACACTTGTTCTCCATTGTT
>bat_probe_16765
TTTGTGCTACATGATGTTAAGTTGTTGTTATTCCATGGCAATGACACGTACTATATGCTCACACCTCGTACCATGTTTCAACCTCGTGTGCCCACTCCTGGTGATTTCGTTGAGATCACT
>bat_probe_16766
TCACTCAAAAACTACACCATTGACCTACGACACCTAATTGACAACCTTAACAAAACTCTGGTTGATCTTGAGTGGTTGAATCGCATTGAAACTTACGTTAAGTGGCCCTGGTGGGTGTGG
>bat_probe_16767
CATGTTACGTGTTGTAAATCCTATGATCGGTATTACAGATTGTGTAACGAGCTGGCCCAAGTTTTGACAGAGGTTGTCTATTCTAATGGAGGGTTCTACTTCAAACCCGGTGGTACTACA
>bat_probe_16768
GATTAGAGCCCTGTAATGGCACTGATACTGATCATGTGTATCGTGCTTTTGATATTTATAACAAGGATGTCGCATGTATAGGTCAGTTTCTTAAGGTGAACTGCGTTCGTTTTAGGAATA
>bat_probe_16769
TGAAAAAGATTGCGAGACTTTGAAAGAAATACTAGTCCTCACTGGTTGTTGCGATTTGGCATACTTTGACATGAAATCATGGTATGACCCGGTCGAGAATGAAGACATCTGGCGTGTTTA
>bat_probe_16770
GCTTTTGGACCTTTGTGTCGCAAAGTCTTCGTTGATGGCGTGGCATTAGTAGCAACTGCTGGTTACCACTTCAAGCAACTGGGTATTGTTTGGAATAAGGATTTGAACACTCACACCACA
>bat_probe_16771
CTGTCTGCTTCTCTGTTGCTGCTTTAAGCACTGGCTTAACACAACAAACAGTTAAGCCAGGCCACTTCAATGAAGAATTCTACAACTTCCTCATAGAACGTGGTTTCTTTTCAAGCAGTT
>bat_probe_16772
GTTATGAGGAACAAGATGCTTTGTATGCTTTTTCAAAGCACAACATCTTACCGACAATGACTCAGTTAAACCTTAAGTATGCTATAAGTGGCAAAGAGCGTGCCCGAACTGTCGGTGGCG
>bat_probe_16773
TTAGCGTTGTGTGTAGGTTTGACACTCGTGTGAGGTCTAAAATGAACCTAGAAGGCTGTAATGGCGGTTCTCTTTATGTGAACAACCATGCCTTCCATACACCTGCTTTCGATAAGAGAG
>bat_probe_16774
TTTCAACTACGCCAGTTAAGAAGTTAAGTGCTATAAAAATTAACTTTGGTTATCTTAATGGTGTTGCAGTTAGTGAAACTACTGTTGTTGAAGATGAGAAGGAGACTAAAAAGCCTGTTA
>bat_probe_16775
GAGAAAGACTTTCTTGAAATGGACACTGGCTTATTTATTAATAAGTATGGGTTGGAAGACTACAATTTTGAACATGTGGTGTATGGTGATGTTTCAAAAACCACACTTGGTGGTTTACAT
>bat_probe_16776
GCTGATAACCCAAGTTGTAAACAAGTCTGTACTTATATGGATTTGTTGCTTGATGACTTTGTTACCATACTAAAATCACTTGATCTTAGTGTTGTTTCTAAGGTTCACGAAGTCATAGTG
>bat_probe_16777
CCGTCATTGTACAAGATACAACGTATGTGTTTGGAGCCTTGCAACCTTTACAATTATGGAGCTAGTATTAAATTACCTGATGGAATAATGTTTAACGTCGTTAAATACACACAACTTTGT
>bat_probe_16778
CGTAGATGGTTGCCAATGGATGCTGTAATTGTTGATAACGACGTTAATGATTATGTTAGTGATGCCGACTTCAGTCACACAGGTGACTGTACAACATTATATCTAGAGGACAAGTTTGAT
>bat_probe_16779
TCTGCTGGTTTGTGCGTTGTTTGTTCTTCACAAACAGTGCTACGCTGTGGAGATTGTTTAAGGCGACCCATGTTGTGCACTAAATGTGCATATGATCATGTTGTTGGAACTAGTCATAAG
>bat_probe_16780
TTGATCACAAGCCTCGCCTTGCGTTCCCTCTTTGCTCTGCTGGTAATGTTTTTGGACTTTACAAAAACTCTGCTACAGGTTCTCCTGATGTAGAGGATTTTAACACTTTGGCTACTTCTG
>bat_probe_16781
CTTCATATGCTTGTGCTACTATTCATGAGGTTATAGGTCCTAAAGAGCTTGTTTTAAAATGGGAGTCTGGTAAGCCAAAGCCGCCTCTTAACAGAAATTCCATCTTTACGTGTTATCACA
>bat_probe_16782
CCAGGCATGATTTTTGTGCTCACGTCGCACAATGTCCAACCTCTTAAAGCACCAACACTTGTAAATCAGGAACGTTATTCTAGTATTTATAAGCTGCATCCAGCTTTTAATATACATGAG
>bat_probe_16783
TCTGTGTTGTTGACGAGGTTTCTATGTGTACTAATTATGACTTATCCGTTATTAATCAGAGAGTTAATTTTAGGCATATAGTTTATGTTGGCGATCCTCAACAATTACCTGCACCACGTG
>bat_probe_16784
TTATAGGTGTCCTGCTGAGATTGTACGAACGGTGTCTGAAATGGTTTATGAGAACCAGTTCATACCTGTACATCCTGATAGTAAACAGTGTTTTAAGATTCTTTGTAAGGGTAATGTTCA
>bat_probe_16785
AATGTTAATCGCTTTAATGTCGCTATAACACGTGCTAAGAAGGGTATTCTTTGTGTTATGTGCGATAGAGAGTTGTATGACTTGCTTAAGTTTTATGAGCTTAAATTGTCAGATTTACAG
>bat_probe_16786
CGTGATGTGGCGTGTATTAGTAAGTTTCTTAAGGTGAATTGTGTTCGCTTTAAGAACTTGGATCTTCATGACGCCTTTTGGGTTGTAAAGAAGTGTACGAAGTCAGTTATGGATCACGAG
>bat_probe_16787
TTTGAAAATAAGGTCTGGTTTGACCCTGTTGAAAATGAGGATATACATCGCGTATATGCCATTCTCGGTAAGATTGTGGCTAGAGCCATGCTTAAGTGTGTGGCTTTTTGTGATGCCATG
>bat_probe_16788
GTGTTCCTGTTTGTACTTCATATTATTCTTATATGATGCCTATTATGGGACTCACCAATTGTTTAGCTGCTGAGTGTTTTATCAAAAGTGATATATTTGGTGAGGATTTTAGGACATATG
>bat_probe_16789
ACTGCTGGGTACCACTTCAAACAACTTGGTATAGTATGGAATAAGGATCTTAATGTTCATTCTAGTAGACTTACTATTAATGAGCTATTGCAATTTTGCGCAGATCCTGCCTTACTTATA
>bat_probe_16790
ATAAAGAGTTCTATGACTTTCTTAGAGGTCATGGCTTCTTTGATGAAGGTTCAGAATTGACTCTTAAACACTTTTTCTTTGCACAGAAAGGTGATGCTGCTATTAAGGATTTTGACTTTT
>bat_probe_16791
GCTAAAGATGTGATTGTTACCAACCTTAACAAGAGTGCTGGTTTTCCTTTTAACAAGTTCGGTAAAGCAGGCCTATATTATGAATCCTTGTCATACGAAGAGCAAGATGATCTTTACGCT
>bat_probe_16792
GCTTCTAAATGTTGGATTGAACCTGACATTAATAAGGGTCCTCATGAATTCTGTTCTCAACATACAATGCAGATAGTTGACAAGGATGGCACATATTATTTGCCTTATCCAGACCCATCC
>bat_probe_16793
AAGACACTTAATCAGGGTGTGTTGGAGTCTTTTTCAGTCACTCTGTTAGAGGACACTACTGCTAAGTTCTGGGATGAAAGTTTTTATGCCAACATGTATGAGCGTTCCGCTGTTTTACAA
>bat_probe_16794
AATGTACCTCTGCAAGTTGGATTCTCTAATGGTGTTGACTTTGTTGTACAACCTGAAGGTTGTGTTATGACTAATGTGAATGACACTATAACACCTGTCAAAGCTAAGGCTCCACCTGGT
>bat_probe_16795
TTGGGACTATCCTAAGTGTGACCGTGCTTTGCCTAATATGATAAGAATGGCTTCTGCCATGGTATTGGGTTCTAAACACATTGGCTGTTGCACACATAGTGATAGATTCTATCGGCTCTC
>bat_probe_16796
CATGGCAATGTTAGTATACCTGTTAACTTTACAATTGCTGTTCACACCGAGTACATTCAACATTCCAACAGACCTGTTGTTGTTGATTGCCGTACTTATGTTTGTAGTGGCAACCCCAGG
>bat_probe_16797
AGTGGCACTCATGTCCTTCGTGTACCTAGCTATTCTGGCTATTTTTGGTGGTAAATACGCGCGCTGTCTTGTTTTATACTTCATTGCGCAGTATGTGAACAAACTTGGTGTGTATCTCCA
>bat_probe_16798
CGTACCATTTGACACATTCGGTGACGAAATTGTTGTTATTTTTGTTGTTGCCAGAATTTTCGCATTCATTAAACACGTTTTGTATGGTTGTGAAAAGACTGATTGTGTTGCATGTAGCCA
>bat_probe_16799
TTAAAGACTTTGACTATTACCGGTATAATAAAACCACAATGCTAGACATATGCCAAGCGCGCTTAACATACAAGGTCGTTCAAAGGTACTTTGAGTGTTATGACGGTGGTTGTATTACTG
>bat_probe_16800
CTCCCCTCAACTAAACGAAATTTTGCCGATGGCTAGTGATTTTTCACGGCCATTAGGCGTCATTGAAATTTTCAGTTTTAGGCTACTTCGTTGACACATACGTGACGTGGAGCTGGTTAG
>bat_probe_16801
GCTTTCCTACCATGGAGGATGCCGTGAGCTTTTATAGTTCAACCGCAACTGATGGTTTTCAGGATTGCCGCTTTGTACCATACGGCCTTCAGGACTGTGTTGTTGGTGTTAGTGGTAGGC
>bat_probe_16802
TGCCATCAGATTTAACCTTAATTACACTGACAACCCTTTTCAGCATGCTTCCAATGAATCAGTTGTAATTAATACTGATTTGGGTCGGTTTGTCTTTATTTGTGGCAATAGTAGTGAACC
>bat_probe_16803
AGAGGTTCATACCTACAATTGTTGCCCCCACTGGGATTACTCTCACGCTCTTGAGCGGTACTTTGCTTGTGACGGCATACGCGTTGCAACTGGTGTAACAAATGAAATGTTACCATCAGT
>bat_probe_16804
TGCAGCTGTGTATACAGAAGACAATTTCAAGGAGTTTGGTCGTCAGTTTGTTGGACAAAGCGTCGCACATTCTTTGTGTCAACTAATTCGCTTGGCAATATCACCCGCTATCAGGCTTGT
>bat_probe_16805
GAGCACTAATCCCCATGCTGACGCACCTTACAGAGAAAGGATTCCAGGCGTGGTTTGGGTTTCCACTAGTGGAGCTGACCTCAAACCTACTAACCTTGGATCGCGTTCACGCAACAAGGA
>bat_probe_16806
CAGGAACAATAACAACTACTCAAGGTCGCGCAGCAGCACCCCAGCTAGACCGAGTAACAATGGCTCGCGTTACCAATCACGGGACAACTCACGTGACAGGTCGCGTTCTAGGTCTAACTC
>bat_probe_16807
GTTGCAGAAGGTGCACAGCACAAACAATTCCCTCTAGTGGCTTCACTCGTACCAAATACTGCAGCAATGCTTTTTGGTAGCGAAATAACCACTAAGGAGGTTGGAAAAGATGTTGTCCTT
>bat_probe_16808
TAGTAAGGTTATTGCCGGCTATTTGGAGCGTAATAAAACTGTTCCAGCTGGTAACCTAGTGGGATTTAGCTGCGGTTTAAGGTTTGACGTTTTGTTAGCTGTTTTGCCACCTGTGAGTGA
>bat_probe_16809
GCTAAAGGACCATTTGCCCACAAGCTTTAAGTTTGTGTTGGCTGCTGACTCTAGCATAGATGATTGTTTCAAACCTGGTGTCGTTACTGTTAAGGTTACTCATGACGGTGTTAATGTCAA
>bat_probe_16810
TAGTGTCATTAATGTGGCACCTGTTATAGATTGGGATGCCCATTATGGTTTTCCAGATGCTGCAGTATTTCATACTATGGATCATAACACTTATGCATACGAACATGCTGTTGTGAAGGA
>bat_probe_16811
TTGTGGAATAAGTTTATGATTGGTGATGTTAAAGGTTTTGTTGCACTTTTGTACCATGTTGCTGGTGCTAAGAAAGGTGAACCGGGTGATGCTGAAGCTGTTTTTGATAAATTGGACAGG
>bat_probe_16812
TTATGGCGTTAACGACGGGTTTTGTCAGCATAATATGCAATGGTGTTCACGTATTACTAACATAGATGGTGATGTCATAATTACAGAAGGTGAAAAACCCAGGGTGTACTCTGATTGTGG
>bat_probe_16813
AGGTTGTCTTCATTACGCAGGTGTGATTTGGTCTGTTATCGCTATCAAGGACAATGATGGTAAACCTGTTCATCAGAAAGACTTGGTTTCTTCTAACGTTGAAACTATTAGTTGGCCTCT
>bat_probe_16814
ATGTATATATTAATTTTTGCTTTGCTGCCCCTTTCTGTTTTGTGTGGCTGTAGGACGAGTAGGACTGGTGATGTCTCCTACCCTGATCAAACTTACAGTCTTAAGACCTTATATTTAGAC
>bat_probe_16815
TATTATGGCTATAATGGTCTAGGTCATTATGATGTGGCCATTGGTGTTGGTAGTTCCGAGTTTGATGCCAATAAGTTTGGTTTGTACTGGAGTTATATGCCAAAGAAGGCTGGTACCGGC
>bat_probe_16816
CAGAATAATGGTAAAGGCTGTGTGGTTAATTTGTGCTTTTGGACCTTGAATATGGAACCTGGTGACATTGTCGGTATTACCTGGTCTCTTAATGCTGTCAGACTTTCTATTGGTACTCGC
>bat_probe_16817
CATCACCTATTAGTGCTTACGTTCAAACTGATAGCTACGGTGCTATCAGTAATTTTACCGTTTGCACTAATTGTTCTAGCTTTATTGGTTATGTGTTCAGCACCCTTGACGGTGGCAGAA
>bat_probe_16818
GCCTGTTTATGGTACTGCCGGGTACACCGACTTTATCAATTTTAATGGCACTAATGAAGACAAGGACTGCAATGGCTATTCTGATGATTACGCTTTTGAGGCTGTGAGATTCAACTTTAA
>bat_probe_16819
ACCGTGCCCTCGTCTCAGGAACCTTTCTATTGTTTCCTAGACTTTAACGGTACCAAGATTTTTGTTGGAATGTTACCTATGGTTCTTCGAGAGATTGTCGTCACCGTTTATGGTGACGTT
>bat_probe_16820
CTAACTTTACTGAGGTTATGGTCGAGATAAACAACACTGCTATTGACTATTTCTCTTATTGTGAAACACTTTTAGAGAAGGTCAAATGTCAGCAAGGTGTTTTTAATCTTGACGATGGTT
>bat_probe_16821
AAAGTCATGCTGATGTTAATGGTGCCAGTAAGGTTTGTGTTAATACCACACAGTTTACTTACACTGTTGGATCTAACACAGCCTTGTTGCCCTTTTCTTGTGACTTTGCTTTGGATAATG
>bat_probe_16822
GTGTACCACCAAATTAGTTACGTTGTTTTTGAAGTTGTGCCTGGCAATGAAATCGTCGGTGTTCCCAGATATCTTGGTGTTCAGGACAGTAGTGACATTGTCACTGACACTTGCACTTCA
>bat_probe_16823
AAACACCACTACAGGTGAAGTTTTCAGTGTCACACCTTGTGAAGAGTCCCAGCAGGTTGGCGTTGTTGGGGGTTCAATTGTTGGCTCCTTCTCAACAAACCAGTCCAACAACCTTGGTTT
>bat_probe_16824
TCTATTACCAGACTGGGTCTCACCGATGTCCAACCACATTTTAATCCTGTTTCCAGTGGTAACATCTCAATTCCTTCCAATTTCACCATTTCCATACAGGCTGAGTATCTGCAAATTATG
>bat_probe_16825
CAAGCTTTGCAGTCTCACGCTAAATTGGAAAGCTTAGAGGTTAACAACATGGTCACATTCTCACCCGATGCTTATCGACTTGCTAACATCTCTAATTTTGACAGCTACAATCTGTCCACC
>bat_probe_16826
GCTCAGGTCGATCGGCTTATCACTGGTCGGCTTGCTGCTCTTAACTCTTTTGTCGCTCAGACGCTTGTAAAGTATGCCGAGGTCAGATCTATGAGATCCCTCGCCATGCAGAAAATAAAT
>bat_probe_16827
ACTGTCTTAGTCCCTACGCAATATGCTACAGTTCAGGCTTGGTCTGGTATCTGCCTTGGCGATTTTGCTTATGTTCTTAAAAATCCTGCTTTCAGTCTCTTTAACAGTACTAATGGCACC
>bat_probe_16828
GAAATGCTTCCTGAGGTGATTCCAGATTACATCGATGTCAATGCCACTCTAAATGAATGGTTTGACAAGTTGCCTAACCACTCACTACCAGATTTCAATGTCACTTTGCTCAATATGACT
>bat_probe_16829
GACTTCACCGAACACAAGTTGAAACTTTTTGATAAGTACTTTAAATATTGGGGCCAGGATTATCACCCAGATTGTGCGGACTGTTATGATGAGATGTGCATTGTCCATTGTGCTAATTTT
>bat_probe_16830
GTTTTAGACATTTGTCAGGCTCGGGTTGCTTATCACGTTGTTAAGAAGTATTTTGAAATTTATGAAGGTGGTTGTATTGCTGCACGAGATGTAGTTGTTACAAACCTTAATAAGAGTGCT
>bat_probe_16831
ACTAAGTTTTATGGTGGATGGGACAATATGCTCAGAAATCTAATTGATGGTGTTGACAATGCGTGTCTTATGGGCTGGGACTATCCTAAATGTGATAGAGCTTTGCCTAATATGATTCGT
>bat_probe_16832
TAAGCATGTCAACTGTTGTACAGCCTCAGATCGTTACTATAGACTTTGTAACGAACTTGCTCAAGTTCTTACAGAAGTTGTCTATTCTAACGGTGGCTTCTACATGAAACCAGGTGGGAC
>bat_probe_16833
ATGAGGTCTTTAATTTACTTCTGGTTGCTCTTACCAGTACTTCCAACACTCAGCCTACCACAAGATGTCACTAGGTGCCAGTCTACTACTAACTTTAGGCGGTTCTTTTCAAAATTTAAT
>bat_probe_16834
GCGTTCATGGTATTTTTCTCAGCTACATCGATTCTAGTCAGGGCTTTGAGATTGGCATTTCGCAAGAGCCGTTTGATCCTAGTGGTTACCAGCTTTATTTACATAAGGCCACTAATGGTA
>bat_probe_16835
CAAAGCCATTCCAGCTTATATGCGTGATGGAAAAGATATTGTTGTCGGCATAACATGGGATAATGATCGTGTCACTGTTTTTGCTGACAAGATCTATCATTTTTATCTTAAAAATGATTG
>bat_probe_16836
TGGCATTTATTATGAACCCTGTACAGCTAATTGCACTGGTTACGCTGCCAATGTATTTGCCACTGATTCCAATGGCCATATACCAGAATGTTTTAGTTTTAATAATTGGTTTCTTTTATC
>bat_probe_16837
TTCAATCACACGATGGATGGCGTTTGTAATGGAGCTGCTGTGGATCGTGCCCCAGAGGCTCTGAGGTTTAATATTAATGACACCTCCGTCATTCTTGCTGAAAGCTCAATTGTACTTCAT
>bat_probe_16838
TTTCTTAAAGTGGATACTTACAACTCCACTGTTTATAAATTCTTGGCTGTTTTACCTTCTACCGGCAGGGAAATTGTCATCACCAAGTATGGTGATGTTTATGTCAATGGGTTTGGCTAT
>bat_probe_16839
TCTAGAAACCTTCTGAGTCACGAACAGCCAATTTCTTTTGTTACTTTGCCATTATTTAATGATCATTCTTTTGTTAATATTACTGTCTCTGCGGCTTTTGGTGGTCTTAGTAGTGCCAAT
>bat_probe_16840
TGATGATATAGTGGGTGTTATTTCTAGTTTGTCTAACTCCACTTTTAACAATACTAGGGAGTTGCCTGGTTTCTTCTACCATTCTAATGACGGCTCCAATTGTACAGAGCCTGTGTTGGT
>bat_probe_16841
CCCACCAACTTTAGTATGAGTATTAGAACAGAATATTTACAGCTTTACAACACGCTTGTTAGTGTTGATTGTGCTACATATGTTTGTAATGGTAACTCTCGTTGTAAACAATTACTCACC
>bat_probe_16842
TACAGTTAGCTACCATCAGTTCGTTTAATGGTGATGGATATAACTTTACTAATGTGCTGGGTGCTTCCGTGTACGATCCTGCAAGTGGCAGGGTGGTACAAAAAAGGTCTGTTATTGAAG
>bat_probe_16843
GTATTACTCTGGTGTCATGGTACTACCTGGCGTTGTTGACGCTGAGAAGCTTCACATGTACAGTGCGTCTCTCATAGGTGGTATGGCGCTAGGAGGTATAACTGCTGCAGCGGCATTGCC
>bat_probe_16844
TAATATAACTTCAGCCTTTGAGAGTGTTAAAGAGGCTATTAGTCAAACTTCCAAGGGTTTGAACACTGTGGCTCATGCGCTTACTAAGGTTCAAGAGGTTGTTAATTCGCAGGGTTCAGC
>bat_probe_16845
TGATCGTCTCATCACCGGCAGATTATCAGCACTTAATGCTTTTGTTGCCCAAACCCTCACTAAGTATACTGAGGTTCAGGCTAGCAGGAAGCTAGCACAGCAAAAGGTTAATGAGTGCGT
>bat_probe_16846
TTGTACCGGGTGATTTTGTAAATGTTCTTGCCATCGCTGGCTTATGCGTTAATGGTGAAATTGCCTTGACTCTACGTGAGCCTGGCTTAGTCTTGTTTACGCATGAACTTCAAAATTATA
>bat_probe_16847
TCTGACTAGCGACCAGCTACCAGATGTAATCCCAGATTACATCGATGTTAACAAAACACTTGATGAGATTTTAGCTTCTCTGCCCAATAGAAATGGTCCAAGTCTTCCCCTAGATGTTTT
>bat_probe_16848
GTTGTGTCATTACTAGTGTTCTGCTGCATTTCCACGGGTTGTTGTGGATGCTGCGGTTGCTGCGGTGCTTGTTTTTCAGGTTGTTGTAGGGGTCCTAGACTTCAACCTTACGAAGCTTGA
>bat_probe_16849
GCTGTTGTTGGTTCTACTGAGGATGTTAAATCATCTAGAGTTGAACGTAGCACGGCAGTTCTAACAATTGCAAACAATTACCCGAAGCTTTCTGATGAAGGGTATACTGCTGTAATTGGT
>bat_probe_16850
AACGTGAATGTTATGGGCACTAGGCCTGAAAAATTTCCAACCACTGTGACTTGTGAAAACTTAGAAGCTGCTGTTTTAGTTGTTAACGACAAAATTACTGACTCCCAATTGGATTACAGT
>bat_probe_16851
TCTGAATGGCCTCTTTCTGAAACAGATAAGGAAGAGGAGGTTCAACAAGATCAACAAGAAGACACTGTGGTGCCTGAAGTTGAAACTGTCGTTGACCAGGTTGAAGAAGTCAATAGTAGT
>bat_probe_16852
ATAACAACTGCTGGGTTAACTCAGTTATGTTACAACTACAATTAACTGGATTACTTGATGATGATTATGCCATGCAGTTGTTTAAGGTAGGCCGTGTGGTTAAAATGATTGAACGCTGTT
>bat_probe_16853
GTCTTTGCACTAGTGGCGTAATTGAGGAATCTGGCGCGCTGTTGTTTTGTACACCTACTAAGAATGCTTTTGCTTATGGTGTTTGTCTCAATTGCAAAGCACCGCGCATGTGCACGATAG
>bat_probe_16854
GCGTCTTTTGGTCATTACCAGACAAACATTTACCCACAAAAGTTGTGTGTGGATGGTTTTGGTGTTAATAAGATTCAGACCTGGACTAATGATGCAATTAATACTATCTGTATTAAGGAT
>bat_probe_16855
CTTGTCCACAACAATGTAGCTTTCTATCAAGGTGACGTTGATGCTGTTGTTAGTGGTGTTGACTTTGACTTTATTGTAAATGCTGCCAACGAAAACCTTGCCCATGGTGGTGGACTTGCT
>bat_probe_16856
AGGTTTGTAAGGTTAAGGAGTTTGTTTCTGGTTTGAGTACTCAACAAGTTGAGCCTCTTAAAGTAGAACCAACACCATTGCCTTTGGCTAAAGATGTGCCTAAGCCTTATAAGGTAGATG
>bat_probe_16857
CTTTATATCACAGGGGCTTGATGCTGCATGGAACAAATTTGTTTTAGGCGATGTTGAAACTTTTGTTGCATTTGTCTACTATGTAGCAGGACTAATTAAAGGTGCTAAGGGTGATGCTGA
>bat_probe_16858
AGGTGATGTTAAAATAATGGCCAAAGTACCACAAAGAACGGGTGTTGTTTTTAAACGTAGTCTTAAATATAATTTAAAAGCGTCAGTAGCTGTTCTTAGATCTAAGTGGTGGCTGCTTGC
>bat_probe_16859
AGTTTCTCGTGAACTTGGTAATATTACTAAAACAAATGTGCAACCAACAGGCCCAGCGTATATTATGATAGACAAGGTGGAGTTTGAAAATGGTTTCTACAGATTGCATGCTGGTGAAAC
>bat_probe_16860
TATGCTTATTTAGCAAAAGCAATGCTGGATTTTTCGCGTGATCATAACGACATATTGTACACACCTCCGACTGTCAGTTATGGTTCTACATTACAGGCTGGTTTGCGTAAAATGGCACAA
>bat_probe_16861
TTGTTCCTTCAAGTGTTCTTGTTGCCATCTATTATTGTGGCTGCAATTCAGAACTGTGCTTGGGACTATCACGTAACAAAGGTGTTGGCAGAGAAGTTTGACTATAATGTCTCTGTTATG
>bat_probe_16862
TGTCCCTCTCTCTGTTATTCCTGCTACTTCAGCATCCAGACTCGTCGTTGTAGTACCAGATCATGAATCATTTGCGAAAATGATGGTGGATGGTTTTGTTCACTACGCTGGTGTTGTTTG
>bat_probe_16863
GGCCAAGACTTCAAAACTTATGATTTGCTGAAATATGATTTCACAGAACATAAGGAGGTTTTGTTTAACAAGTACTTTAAGTATTGGGGACAGGATTACCATCCTGATTGCGTTGATTGC
>bat_probe_16864
AGAGTGGTAGATTGCTTGTTAGGGGCAATAATAAATGCGTTGGCTTTACTAACCATTTAGTCTCAACTAAAAAATGAAATACGTTTTTGCCTTTGCTTTTATTTGTTTTGGCAATTGTAC
>bat_probe_16865
GTAATGGCTCTAGGCTTGTTCACACTTAGTCTTGAGTCTACTGTTAATAAATCGCTAAGTAGAGCTAAGGTTAGTGCCGATGTTACACGTCAAGTTATTGACGATGTGAAAGATGGCATT
>bat_probe_16866
TTAAAATTTCTAACCCTCTCTGTTTATGTGCCTGTGTTATATTGGTCGCAAGCTTATATTGATGCGTCTCTGTTGACCGTCATTTTGCTTGCTAGATTCTTACACACGGCATGGTACGCG
>bat_probe_16867
CTTGAAAACAAGTCCTTGAAACCATTTGTGTGCTTTTATGGAGGGGACCAATTTCTTTACGTAGGTGACAAACTTGTTTCCTATGTCTCAACTAACGATTTGTACGTCGCTATTAGAGGA
>bat_probe_16868
ATCCGGCAGTAGGAGTAGTTAACACCGACTTCAGGCTTGAAGTTTATGAAGATGTTCCTGAAATTAGTGGATGATCATGCTATCATTGTTAATGTTATACTGTGGTTAATAGTACTTCTT
>bat_probe_16869
GGACAGTTTATGACCCAGTTCGCAATGCTTATCACATTTACCAATCTTATATGCACATAGACCCTTTTCCCAAATTTCCTGATGTCTAAACTAAACGATGGGTGACAAAGGTGTGTTGTA
>bat_probe_16870
TGGCCACTTGTACTCGCATTGTCTATTTTTGACACCTATGCTAACTGGAATGAGAATTGGGCCTTTGTTGCATTAAGCCTTTTTATGGCCATAGCCACACTTATTATGTGGGTTATGTAT
>bat_probe_16871
GGTTGACTTACCACCTAAGTTGCATTTCTATTATCTTGGCACAGGACCCCATAAAGATGCAAAATTCAGGGAGCGCATTGAAGGTGTCGTCTGGGTTGCTGTAGATGGTGCTAAAACCGA
>bat_probe_16872
AGTCCTGTTTCTTCACAGACTCGTGCCAAGAGTCCTGCTCGTCCTCAGAGCTCTGAAACAAAAGAACAAAAACATGAATTGCAAAAACCTCGCTGGAAGCGACAGCCTAATAGTGATGTG
>bat_probe_16873
TCCTGAAGATCAAGCTGCCCCCCTCTGGAGTGTTCTTTTTGGATTTGTGCTTGTTGAAGGCGGTATAATTTGGATCACCGCCGTTGTATTATTTGAAATTTTTCAGTTGTTGGTAGCTGC
>bat_probe_16874
TGCAACCGTTTTACACTTGCCGTTGCAAGTGATTCTGAAATTTCTGGAACTGGCTGTGCCACCGTTGCTCAAGCCGTCCGCCTTTATAGCGAGGCCGCTGTCAATGGTTTTAGAGCATGC
>bat_probe_16875
AAGTTTTCTGACCGGCCTTTTGGTTTACGAGGTTGGTTAGTCTTTTCCAACTCAAATTACTTTTTAGAGGACTTTGATGTTGTGTTGGGCAGGCGTGGTGGCGGTACTGTGACCTACACA
>bat_probe_16876
CAGACGTATGTTTGTGCGTGGCTCACTAAGCGTAAGCCTCTGGATCACAAACGACAAAATAACCTTGCCATTGAGGAGATCAACTACGTTCGTGGTGATGCTTTGCATACACTACGTAAC
>bat_probe_16877
CTGAAGTTCGTAGCTAGCATTGAGGGCGTTTCTGTCTGGCGAGTGATTGCTGTTCAAAGTGTAGATGGTTTTGTTGCTTCTGCTGATTATGTAGAGGAGGACCACCTCATTAGAATGGAT
>bat_probe_16878
ACAGGTGTTATTGATATTAGTGCAGGCTGGTTTGATGTTTATGATGATATATTTGCCGACAACAAACCATGGTTTGTGCGTAAGGCAGAGGACATCTTTGGTATTTGCTGGTCTGCACTA
>bat_probe_16879
ATTGTGGCTAGTGTGCCTGAGAAATTTTTGAATGCATTTGATGTGTTTTCTAGTGCCGTTAGGACGATGTTTGAGTGTGCGGCTGACAAGTGCACTATCGCTGGCAAGGCATTTGCAAAA
>bat_probe_16880
ACTGTGGTGGGTTCTACAGAGGACGTTAAGTCTTCGCGTGTGGAGCGTAGTACAGCTTTGCTCACTTTTGCTAGCAGTTACCCTAAACTTTCGGATGAAGGGTATACTGCTGTAATTGGT
>bat_probe_16881
AACGTTGTTGGTCCTAGACCAGATGTGCTGCCACTTACTGTGACTTGTGAAAGTGTAGAAGCTGCATTGTCGATTATTGATGATAAAGTCAATGAACATAATTTGGATTGTGTCGCTGCT
>bat_probe_16882
TTGGTTTGGATCTGATTATAGAGCCTTTATTAGTGTCACTGATGTTGTTGATGCTGATGTTAAGTCTGTTGAAGCTAGAGCCTTTGTAGAATCTGTTGTTCCCTCTTGCCCGTCTATTTT
>bat_probe_16883
CTGGGTAATTGTGCTAAACGTTTTAGGCGGTGGCTTAATGTTCTTCTGGAGGCTTATAATGCATTTTTGGACACTGTTGTTTCAGTGGTTAAGATTGGTGGTAAGACTTTTAAGACATAT
>bat_probe_16884
AAGCATTTTAGTACATTTGAAGATGCATACTTACCCATTGCAGACCCTACACATTTTGATGTAGAGGAGGTTCAACTTCTTGACACAGAATTTGTGGAGCCTGGTTGTGGTGGTATACTG
>bat_probe_16885
AAAGTTTCTTTTTCTGAAGCTGTAGATGTTAAAGACATTGAACCTGTTTACAGGGTTAAGCTTTGCTTCGAGTTTGAAGATGAAAAGCTTGCTGCTGTCTGTGAACAAACCATAGGCAAG
>bat_probe_16886
GATGAGCAGGGTGGCAAAGATTTGACTTTGCCTGTCATGATTTCTGAGTGGCCGTTATCGACTGATGATGCTTCTGCACAAACTGACCAACAGGACGATGTTTCTGGTGCTGGCGAGTTT
>bat_probe_16887
GGTGCTTACTCAATTAGACAATAATTGCTGGATTAACTCTGTTTTGCTACAATTACAATTGACTGGTGTCTTTGATGACGATTACGCTATGCAGTTCTTTAGAATGGGCCGTGTCTCTAA
>bat_probe_16888
TTATGGACTACAAGTGTGATTGCACGAGTGGTAGACTAGAGGAGTCTGGCTCTGTGTTGTTTTGTGCTCCTACTAAAAGAGCATTTCCTTATGGTACGTGTCTGAATTGTAACGCACCGC
>bat_probe_16889
CTGTGTTCCGGGGCGCCGCATCTTGTGGTCACTATCAAACAAACATTTACTCGCAAAAGTTGTGTGTGGATGGTTTTGGTGTCAACAAAATTCGGGCCTGGACAAATGACGCGCTTAACA
>bat_probe_16890
TTTCTTCAGCATAATAATGTTTCTTTTTATCAAGGTGATGTTGAAACTGTGGTTAATGGTGTTGATTTTGACTTTGTTGTGAATGCAGCTAATGAGAACCTCGCTCATGGTGGTGGTCTT
>bat_probe_16891
GTGATGGTTTAAAAGTTTTTAATGTTGTAGGGCCTCGTAAAGGCAAGCACGAGCGTGACTTGTTAATGAAGGCCTATACTACTATTAAAGATGAACACGGAGTACCTTTGTCGCCAATTT
>bat_probe_16892
AAGTCTGTAGGGTTAAGCAGTTTGTTTCAAATCTGGCAACAACACAGTTGGTTGTTCCAGAAGTAGAACAGCCTGCTGTGGCACAACAAGTTGAAACTGTGGTTGTTATACCTAAGCCTT
>bat_probe_16893
GACTATGGTCGTGTTTTAGATAACGCACTTAATGGTGTCCTTAGTGCTGCCATTAAAGATTGTGTTACATCCAATAAGGCCATACCATCTGGTAATCTTATTAAGTTTGATATATCATCT
>bat_probe_16894
GTTTGTAACATACCAGCTGTGCATGTTCTGCCGTTAATATTGTCCGGTTTGACTTGTAACGTTGCTTTTGTGGGTGAAGTGCCGTCTGTTGAAGCTAAGGTTATAACTATAAAGGTTACA
>bat_probe_16895
GTTCCCAGTGATCTTAATACGTCAGAATTGCTTACTAAAGCTATAGATGTTGACTGGGTGAAGTTTTATGGTTTTGAAGACGCCACTACATTTGCAACATTAGATCATAGTGCTTTTGCA
>bat_probe_16896
GTGTCAGAAGGTCTAGATGCTGCATGGAATAAGTTTGTTCTCGGTGATGTACAGACATTTGTAGCATTTGTGTATCACGTAGCGGGGTCCGTGAAGGGTTCTAAGGGTGATGCTGAAGAC
>bat_probe_16897
CTATTAACTCTGCAATAGTATGTGCTGGTGTTAAACGTGATGGTGTGCAAGTTGGCTATTGTGACCATGGTGTTAAGTATTACTCACGAGTCAGGAGTGTTAGTGGGCGTGCCATCATAG
>bat_probe_16898
ATGCTGCTAAAAAGTCAATGTATGATGGAGACCGTTTTGTTAGTCATGATTTGTCTCTGTTAGCAGTTACATCAGTTGTTATGGTAGGGGGTTATGTGGCTCCAGTTGTTGATGTACCTA
>bat_probe_16899
GTTAATTAGTATGTTCACCATATGTAGAACTGCATTGTCTACGCGTGACGTTAAAGTGATAGCCAGAGCGCCGCAACGCACAGGTGTTGTGTTGAAACGTAGCTTCAAGTACAACTTAAA
>bat_probe_16900
GCGTTTCGGCCCGTTTAACAATTACTTCTGTGACGCTACTGTTAGTGGTTATGCTAAGTCTAATTTTGTCAAGGATGACTATTGCGGTAATTCATTGGGCTGTAAGATGTGTCTTTTTGG
>bat_probe_16901
TCTTATATTTGGTGACAATTATTTAAGGTGCTTCTTGCTGTATTTTGTGGCCCAGATGATAAGCAATGTAGGCGTTTTCTTGGGTTATAAAGAAACTAATTGGTTTTTGCATTTTATACC
>bat_probe_16902
GCTTGTTCTAAAAGTGCAAGACTTAAGCGGTTTCCTGTTAGTACAATTGTGAATGGTGTTCAACGCTCTTTTTATGTTAATGCAAATGGTGGTAGTAAATTTTGCAAAAAGCATAATTTT
>bat_probe_16903
CATTGTGTTCAACAATAGTGGAACCAACGTTACGCAGGTTAAGAATGCCAGTGTTTATTTTTCTCAGTTGTTGTGCAGACCTATTAAGTTGGTTGATAGTGAGCTTTTAGCCACTTTATC
>bat_probe_16904
CTAGCAAGGCCAAAGGTTTGACTTTCTTGTTAACACTTAATGAAAATCAAGCTGTTAATCAAATACCTGCAACCAGCATTGTTGCTAAACAAGGTGCTGGCAAGACTGGACACTCAAGTA
>bat_probe_16905
TGCAGGTAAGACATTGGTTTTTACATTGCAGTCTGCCTTTGGTAGTGCAGGTGTCTGTTATGACATCTTTGGCGTTACCACACCTGAAAAGTGCATTTTTACTTCTGCATGTACCAGGCT
>bat_probe_16906
TAATGCATATTATAAATATGATAGTGGCAATTTTATAAAATTGCCGGAAATAATTGCACAGGGCTTTGGTTTTAGAACAGTGCGTACCATCGCTACTAAGTACTGTAGAGTTGGTGAGTG
>bat_probe_16907
GTGTTTAACATACTATCCATGTTTTCATGTTCATTTTCTGTAGCTGCAATGTCAGGCCAAATTTTGTTCAATTGTGCCGTAGGTGCCTTTGTTATACTTTGTTGTTTCTTAGTAACAAAG
>bat_probe_16908
TGGTTGCATATGCCGTTTTGTACTTCTTTGCCACACGTCAATTGCATTATGCATGGATTTGGTGTGCAGCTTATTTGGTGGCATATGTTTCATTCGCACCGTGGTGGCTGTGCGCCTGGT
>bat_probe_16909
CTGCTGCAGGTACGTTTGTTCTAGACATGCGTTCTTATGAAAAGCTTGCTAACAGCATTTCGCCAGATAAGTTGAAAAGTTATGCAGCTAGTTATAATAGGTACAAGTATTATAGTGGTA
>bat_probe_16910
TAGTTATGGTTCGACCTTGCAAGCAGGTTTGCGTAAAATGGCGCAGCCGTCTGGCATTGTTGAAAGGTGTATTGTTCGTGTTTGTTATGGTAACACTGTGTTGAATGGTTTGTGGCTTGG
>bat_probe_16911
TCAGGCTCTGTGTTCCTTGGCGTTGTAGGTGCTACTATGCATGGTGCAACTCTTAGAATTAAAGTCTCACAGACTAACATGTGCACTCCGAAGCATTCGTTTAGAACACTTAAATCTGGT
>bat_probe_16912
GCATGTGGCTCTCCTGGTTACAATCTTAGAGGTAGCGAGGTTGAGTTTTGTTACATGCACCAAATTGAGTTAGGAAGCGGTAGTCATGTAGGTTCTAGCTTTGATGGTGTTATGTATGGT
>bat_probe_16913
GGTGGCTTAAAGGTGATAGGTTGTCTGTTGAACACTATAATGAATGGGCACAGTCCAATGGTTTTACAGCTATGAATGGTGAAGATGCTTTTTCTATTCTTGCTGCAAAAACCGGTGTCT
>bat_probe_16914
GGTTGTTAGACAAATGTTCGGCGTTAACTTACAGAGTGGTAAGACTACTAGTGTGTTTAAAACGCTAAGTTTGTTTGCAGGCTTTATTATTATGTTTTGGGCCGAGTTGTTTGTCTATAC
>bat_probe_16915
GCAGGTGTTCTTGCTGCCCTCTATCATAGTGGCTGCAGTTCAGAATTGCGCTTGGGATTACCATGTGACGAAGGTTTTGGCGGAGAAATTTGATTACAATGTTTCTATTATGCAAATGGA
>bat_probe_16916
TTGCTGTTTTGTATACTGCCTTTTATAGTTATGATTATGTTAGCTTGCTGGTTATGTTTTTGTGCGCAATTTCTAATGAGTGGTACATTGGTGCTATTATATTTAGATTGTGCAGAATCT
>bat_probe_16917
GTTGTATTGGGTTAACAGGTTTTGTAAGTGCACGTTAGGCGTTTATGATTTTACTGTTAGCCCCGCGGAGTTTAAATACATGATAGCTAATGGACTAAATGCACCTAATGGACCTTTTGA
>bat_probe_16918
TGTCTTAATGGGCATTTTATCTAATATGAATATTGCAGCTAATTCAAAAGAGTGGGCATATTGTGTTGAAACACACAACAAAATAAACTTGTGTGACGACCCTGAGACGGCGCAGGAGCT
>bat_probe_16919
ATGAATGTTGCTAAAGCCGAATTTGACAGGGAGTCATCTGTTCAAAAGAAAATTAGCAGAATGGCTGAACAAGCTGCCGCAGCTATGTATAAAGAAGCACGTGCAGTTAATAGAAAATCA
>bat_probe_16920
TTTGGACTTTGCAAGAGGTTAAAGACAATGATGGTAGGAATGTGCATCTTAAGGATGTTACTAAAGAAAACCAAGAAACACTTGTTTGGCCTTTGGTTTTGACATGTGAACGTGTTGTTA
>bat_probe_16921
TACAATAATGAGGGTGGCCGTGCATTTATGTATGCGTATGTGACCACTAAGCCTGACATGAAGTACGTTAAATGGGAACATGAGTCTGGTGTTGTTACAGTAGAGTTAGAACCTCCATGT
>bat_probe_16922
GCTACTGTTAGACTGCAGGCTGGTAAACAAACTGAGTTTGTTTCAAATTCCCTTTTGTTAACTCATTGTTCATTTGCTGTTGATCCTGCTGCAGCCTATCTTGATGCTGTTAGACAAGGT
>bat_probe_16923
TTGTCTTGAAAATACTGTTTGCAGAGTCTGTGGTTGCTGGCTCAATCATGGTTGTACTTGTGACCGTACTGCTATCCAAAGTTTTGATAGCAGTTATTTAAACGAGTCCGGGGTTCTAGT
>bat_probe_16924
GGCGTTGTTGGTGTTTTGACCCTCGATAATCAGGATCTCAATGGGAACTTTTATGATTTTGGAGACCTTGTTATGTGTCCGCCTGGAATGGGAATACCTTATTGTACATCATATTATTCA
>bat_probe_16925
CTATCACTGAACTTTTACAGTTTGTGACGGACCCTGCATTAATAGTCGCTTCATCACCAGCTTTGGTTGATAAACGTACTGTTTGCTTTTCCGTCGCTGCTTTGAGTACTGGGTTGACCT
>bat_probe_16926
GAAGCACTTCTTTTTCACTCAAAAAGGTGATGCTGCAATTAAAGATTTTGATTATTATCGGTATAACAGACCTACTATGTTGGATATAGGCCAAGCTCGTGTAGCTTACCAAGTTGCTTC
>bat_probe_16927
TTGCTATAGGAATAGCAATGTTGATGAGTCTTTTGTCGATGATTTTTATGGTTATTTGCAAAAGCATTTTTCTATGATGATTCTTTCTGATGATGGTGTTGTGTGTTATAATAAAACTTA
>bat_probe_16928
TTTTGGAATCTTTTTCTGTCACCTTACTTGATGACCAAGAGTCTAAGTTTTGGGACGAGAGCTTTTATGCTAGCATGTATGAAAAGTCTACAGTTCTTCAAGCAGCTGGCCTGTGTGTAG
>bat_probe_16929
TCCACATCTGATTGGTCTGATATCCGTGACTATAAATTGGCTAATGATGCTAAAGAGTCACTCAGACTTTTTGCAGCTGAGACTGTGAAAGCTAAAGAGGAAAGCGTTAAATCATCTTAT
>bat_probe_16930
ACCATTTACAAGTTGCACCCATCGTTTAATGTTAGCGATGCATATGCAAATCTTGTACCGTATTACCAGCTTATTGGAAAACAACGCATCACTACAATACAGGGTCCTCCTGGTAGTGGT
>bat_probe_16931
AACGGCATATAGCAGTGATAAATGCACTCGTATTATCCCAGCACGTGCCAGAGTGGAGTGTTACAGTGGTTTTAAACCTAACAATAACAGTGCTCAGTATGTTTTTAGTACAGTTAATGC
>bat_probe_16932
TATAAGCATATTGTGTATGTTGGCGACCCTCAACAGCTTCCAGCCCCTAGGGTGCTTATATCCAAAGGAACTATGGAACCAGTAGATTATAATGTAGTGACACAACGCATGTGTGCTATA
>bat_probe_16933
CAGTCAAAGATGCCAGTAAGCAGTGCTTTAAGATCTTTGAACGTGGTAGTGTACAGGTTGACAATGGTTCCAGTATAAACCGTCGACAACTTGACGTCGTCAAGCGTTTTATACATAAGA
>bat_probe_16934
AAGGTAGCGAGTATGACTATGTTATATTCGCACAGACATCAGATACCGCTCATGCTTGTAATGCCAACCGTTTTAACGTAGCTATTACAAGGGCTAAGAAGGGTATCTTTTGTATCATGT
>bat_probe_16935
CAATAGATTTGCCACCTAGCCATGCCACTACGTATTTGTCACTTTCTGATAGGTTTAAAACTAGTGGCGATTTGGCTGTCCAAATAGGTGGTAACAGTGTTTGTACCTATGAACACGTGA
>bat_probe_16936
TGGATGTTGAAGGTGCACACGTTGTTGGTGACAACGTTGGCACTAATGTACCGCTGCAAGTTGGTTTCTCAAATGGTGTGGATTTTGTGGCTCAACCAGAAGGTTGTGTTTTAACAAACA
>bat_probe_16937
CGCATTGTTCAGATGATATCTGATTACCTTGCTGGTTCTTCTGATGTGTTGGTGTTTGTTCTCTGGGCTGGTGGTTTAGAGCTAACCACCATGCGTTATTTTGTAAAGATAGGCTCTGTT
>bat_probe_16938
TATTATGCGCGCTGCTATTAAGTTGTACAATCCTAAAGCAATTCATGATGTGGGTAATCCAAAGGGTATTCGTTGTGCTGTAACTGATGCCAAGTGGTACTGTTATGACAAAGACCCTAT
>bat_probe_16939
CTCTATTGTTTGCAGGTTTGACACACGTACACGGTCGCCTTTGAACCTAGAAGGTGTAAATGGTGGCTCCCTCTACGTTAATAACCATGCTTTTCACACTCCTGCCTATGATAAGCGCGC
>bat_probe_16940
ATTACTAAATGTAACATTGGTGGAGCAGTTTGTTCCAAACATGCTAACTTATATAGAGCATATGTTGAGTCATACAACACATTTACGCAGGCTGGTTTCAACATTTGGGTCCCTAACACA
>bat_probe_16941
GTGAGCTACCTGTGGCTATTAATGGCGACAAGGTGTTTGTACGTGATGGTAATACTGACAATTTAATTTTTGTGAATAAGACATCACTTCCTACAAACATAGCATTTGAACTCTTTGCTA
>bat_probe_16942
CTAGTTTCACTAAGTCTGTCTGTGGTTACACAGATTTTAGTGAGGATGTTTGCACATGCTATGACAATAGTATACAGGGTTCATACGAACGTTTTACACTGTCTTCTAATGCTGTTTTAT
>bat_probe_16943
GTTGATTTCGCAAGTTCGCCTAGGTAAGATGGGCATCCTTAAAGCTGAAGAGTTTGCTGCTGCGTCTGATGTAACACTTAAGTGCTGCACCGTAACTTATCTTAATGACCCCAGCTCAAA
>bat_probe_16944
CAACAAACCATGGCGATGGATGCTTTGGTGTAAAGACAATGCTGTTGCCACTTTTTACCCTCAATTGCAAAGTGCGGAATGGAAATGTGGTTACTCTATGCCGAGTATTTATAAAACTCA
>bat_probe_16945
TAATGAAATGGTGCTCAGTCTTGTTAAGAGTGGTAGGTTACTTGTTAGAGGAAATAATAAATGTGTGGGTTTTTCAAACCATCTCGTCTCAACTAAGTAATGAAATTTATTATTGGTTTT
>bat_probe_16946
AGTAATGGCTCTAGGTTTGTTCACATTGAATCTTGAGTCTACTGTTAATAGCTCTCTAAGCAGAGCAAAGATTGGTGCAGATGTTACGCGTCAAGTTATTGATGACGTAAAGCGCGGCAC
>bat_probe_16947
GTCAAAGCTTTTAACCCTCTTTGCATATGTCCCTATACTGTATTGGTCAGAGGCTTATCTAGATGCGTCATTGTTGACTGTCATTATTCTAGGTCGCCTGCTCCATACGGCTTGGTATGC
>bat_probe_16948
GTTGAAACTAAGTCAATGAAACCATTTGTGTGCTTCTATGGAGGGGATCAATTTCTTTATGTAGGTGACAAACTTGTCTCCTATGTTTCAACTAACGATTTATACGTTGCTCTTAGAGGA
>bat_probe_16949
CAGCCGGCAGTAGGCATTGTGAACACCGATTTCAGGCTCGAATTTGAAGATGTTTCTGAAATTAGTGGATGATCATGCTATCATAGTTAATGTTTTACTTTGGCTGATAGTGTTGCTTGT
>bat_probe_16950
CTAACCATTTTTATTCTAATTTTGCAGTTTGGACATTACAAGTATTCCAGAATTTTCTATGGTGTCAAAATGCTTGTGTTGTGGCTTTTATGGCCACTTGTGCTTGCTTTGTCAATTTTT
>bat_probe_16951
GTGGGTTATGTATTTTGTAAACAGTTTCAGACTTTTCCGACGTGCTCGCACTTTTTGGGCATGGAATCCGGAGGTGAATGCAATCACAGTCACAACCGTGCTGGGACAGACTTACTACCA
>bat_probe_16952
TCTTGTGGTTGGGAGTTTTTGCTTACCATTGAAAGAGGTAAACACCCATCGCGTTACTGCTTATAAGCAGATATTATGCGACTCATATACTAGTTTAGGACCTTGTGTCACTAGCCCAAT
>bat_probe_16953
TGCAGGGTAATACTGCGTATAGCAACCCTTATGGTGGATTTCATTACTTGCTGTACATGTGTCGCAGTGGTGAACGCCTCAGAGAAATTCTAGATGGAATTAGAGCTTCTAAATATTAAC
>bat_probe_16954
TTTTGTGGAAGAGGAACATGCTAATAGAATGGATACATTCTGCTTCAATGTACGCAATAGTGTTACTGATGAGTGTCGTATGGCTATGTTAGGTGCTGAAATGACTAGTAGTGTCAGAAG
>bat_probe_16955
TGTTGCTGTTGTGGATGGTGCCATACAAATTCTCGCTAGTGTGCATGAGAAGTTTTTGAATGTGTTTGACGTGTTTGTCAAAGCTATTCAAACTGTTTTTGACTGTGCTGTTGAAACTAG
>bat_probe_16956
TAAAACTGGCGTCTGTGTGGAAAGATTACTCCATGCTATTCAAGTCTTGAATAATGGTTTTGGTGGTAAACAGATTTTGGGTTATTCTAGTCTCAATGACGAGTTTAGTATTAATGAGGT
>bat_probe_16957
ATTATTTGTTTATACTACCACTGTATGGGTGAACCCTGGTTTCCTAACGCCATTTATGATTTTACTTGTAGCTGTTTCACTTTGTCTTACATCTGTTGTTAAACACAAGGTGTTGTTTCT
>bat_probe_16958
ACATTTCGGTTATGCAAATGGATGTTCAGGGTTTTGTTAACATTTTTATTTGTTTGTTTGTTGCACTATTACATACATGGCGCTTTGCTAAAGAGCGTTGTACCCACTGGTGCACTTACT
>bat_probe_16959
CCATAATTTTTAGAATATGCCGCTTTAGTGTTGCATTCTTACCAGTAGAGTATGTTTCATACTTTGGTAGTGTTAAGACTGTTTTGCTGTTCTATATGTTGTTAGGCTTTATTAGTTGCA
>bat_probe_16960
TAACTGCACCTAGTGGACCATTTGATGCATTGTTTCTGTCTTTTAAACTTATGGGTATTGGTGGTCCTAGAACCATTAAAGTATCTACTGTGCAGTCTAAATTGACAGATCTTAAATGTA
>bat_probe_16961
CCCTGAGTTAGCCCAAGAGCTGCTGTTAGCCTTACTAGCTTTCTTTTTGTCTAAGCATAGTGATTTTGGTCTTAGTGATTTAGTTGATTCTTATTTTGAGAATGACACTATATTGCAAAG
>bat_probe_16962
GATGAAATGGTGCTTAAGGGAGTTGTTGGTGTTTTGACCTTAGATAACCAAGACCTTAATGGGAATTTCTATGATTTTGGAGACTTTGTTTTGTGTCCTCCTGGTATGGGAATACCTTAT
>bat_probe_16963
TTTCTACTTCTGATTGGTCTGACATCCGTGACTATAAGTTGGCTAACGAAGCTAAAGAGTCATTAAGGCTTTTTGCAGCTGAAACTGTCAAGGCTAAAGAGGAAAGTGTTAAGTCATCAT
>bat_probe_16964
CGTATATCATACAAACACATAGTGTATGTTGGTGATCCTCAACAATTGCCAGCTCCTAGAGTTCTTATCTCTAAGGGTGTTATGGAACCAATTGATTACAATGTTGTGACACAGCGTATG
>bat_probe_16965
CTTGTGTTTGTACTGTGGGCTGGCGGTTTAGAGTTGACCACTATGCGTTATTTTGTCAAGATTGGAGCTGTTAAATATTGCCAATGTGGTACTATTGCTACATGCTACAACTCTGTTAGT
>bat_probe_16966
ACGTACACGCTCTCCATTGAACCTCGAAGGCGTAAATGGTGGTTCGTTGTATGTCAACAACCATGCATTTCACACTCCAGCTTATGATAAACGTGCTATGGCCAAGTTGAAGCCAGCACC
>bat_probe_16967
TGTTTATGTACGCAGAGATGGCAAGCCTGTAGATCATTATGATGGTTTTTACACCCAAGGTCGCAATTTACAAGATTTTTTGCCTCGCAGCACAATGGAAGAAGACTTTTTGAACATGGA
>bat_probe_16968
AAGAGTGGTAAATTGCTTGTAAGGAGTAACGGTAAGTGTATGAGTTTTAGTAACCATTTAGTCTCAACTAAATAAAATGCTTGTTTTGTTGTTGCTAATTCCTTTAGTAACAGCTACTAG
>bat_probe_16969
AAATTACACTGTTCCAGACCTCGGCGTTGACCAGTACAACCAGACTATTTTGAATTTGACCAATGAAATTAGCACCCTTGAAAATAAATCAGCGGAGCTTAATTACACTGTTCAAAAATT
>bat_probe_16970
GGACCGGTTTTAAATCCTCTTGCTGCAACGTGCTCAGTAATAAGCTGTGTGTTGTACCTGGTAATGTCAAACCTGGTGATGCTGTGATTACAACTCAGCAAGCTGGTGTTGGTGTTAAGT
>bat_probe_16971
CTTTTGTAGAGGAGGAACATGCTAACAGAATGGATACATTCTGCTTCAATGTACGCAATAGTACTGTTGATGAGTGTCGTATGGCCATGTTGGGCGCAGAAATGACCAGTAATGTTAGAA
>bat_probe_16972
AAAGAATTTGATAAGGTCCTTGACTATGTCTTGCTCGACAATGCACTTGTAAAACTGGTCACCACAAAGCTTAAGGGTGTTCGTGAAAGTGGCATTAACAAAGTTAAGTATGCAACAGCT
>bat_probe_16973
GCTTGCTATGATGGTTGTGCTCAAGGTGTCTTTGGTGTAAACATGAGAACTAACTGGACTATCCGTGGTTCATTTATTAATGGTGCGTGTGGTTCCCCTGGCTATAATCTTAAAAATGGC
>bat_probe_16974
AAGGTGTTGTTTTTGCAAGTATTTTTGTTGCCTGCGATTATTGTGGCTGCAATTCAAAACTGTGCTTGGGACTACCATGTTACAAAGGTGTTGGCAGAGAAGTTTGATTACAATGTTTCC
>bat_probe_16975
CAAATGGTCCTTTTGATGCGCTCTTCTTGTCTTTTAAACTAATGGGTATTGGTGGTCCTAGAACCATCAAAGTCTCTACTGTACAGTCTAAATTGACAGATCTTAAGTGCACAAATGTTG
>bat_probe_16976
CTGTCATTCTTTTGGAACGCTATGTGTCTCTGGCTATAGATGCATACCCATTATCTAAACACCCTAAACCTGAGTACAGGAAGGTGTTTTATGCATTGTTAGATTGGGTTAAACATCTCA
>bat_probe_16977
TCACGTGTTTTCAAATTACTAAAGACTCCAAGTTTCAAGTTGGGGAATTTGTGTTTGAGAAAGTGGATTATGGCTCTGACACGGTGACATATAAGTCCACGGCCACTACTAAGTTAGTAC
>bat_probe_16978
GTGCAAAGGCTGCCACAGCTTACAGCATTGATAAGTGTACACGTATTATTCCAGCGCGCGCCAGAGTGGAGTGCTATAGTGGTTTTAAACCTAATAATAACAGTGCACAATATGTGTTTA
>bat_probe_16979
GACAATAAACCATGGAGATGGATGCTATGGTGCAAAGATAATGCCGTCGCTACATTCTATCCTCAGTTACAGAGTGCAGAATGGAAATGCGGATACTCTATGCCTGGTATTTACAAGACA
>bat_probe_16980
AAGAGTGGTAAGTTGCTTGTAAGGAGTAATGGCAAGTGTGTGGGTTTTAGTAATCATTTAGTCTCAACTAAATAAAATGTTTATTTTGATTGTGGCATGTGTATTGCATATTGCTGCTGG
>bat_probe_16981
TTTATTTAAAGCAAGATCCAACCGAGGAAGAGCAGCTCTTATAGTGTTCAAAATACTAATCCTCTTCGTTTATGTACCATTGCTGTATTGGTCTCAAGCTTATATTGATGCGACGTTGAT
>bat_probe_16982
CTGTGTTGTTGCGCTACAGGTTGTTGTGGCTGTTGTAGTTGTTTATCGTCGTCTTGTAGAGGTTGTTGTGAGTCAACTAAACTTCCTTATTACGACGCTGAAAAAATTCATATTCAGTAA
>bat_probe_16983
AGTCAAGCAATTACAGCGTAAGCTTTATGATTGCTGCTACAGATCATCTAGTGTTGATGCTAGTTTTGTGGATGAGTATTTTGGCTATCTACGTAAGCATTTTTCTATCATGATTTTTTC
>bat_probe_16984
TTAACAGAAGTTATTTATTCTAATGGTGGTTTTTATCTTAAACCTGGAGGTACTACTTCTGGTGATGCCACAACAGCATATGCCAATTCAGTGTTTAACATTTTTCAAGCTACTAGTGCC
>bat_probe_16985
GGCGCTACTGTTGTTATTGGCACAACTAAGTTTTATGGTGGCTGGGATAACATGCTTCGTACGCTGATAGATGGTGTTGAGAATCCTTGTCTTATGGGTGGGACTACCCCAAATGGGAAA
>bat_probe_16986
AATAATTGATCTTGGAGAAAACAGCATTAGAGAATGGTATAGCAGGCGCACCAGCACCAAAAGCACCTAGTAAGATACCACCCATCAAAGAAGTGGTGTACAACGCAACGGTGTTTTGAT
>bat_probe_16987
CTGCATCAACTGTGCCCAGACCATTAGTAACTACCTTGTCAAACAAAAGATCCTCTATAAAACTGCCCTTGCCATTAGCTGGCATGACACTAGAGATGTTAAAGTCGTTCTGAAACTGAT
>bat_probe_16988
AACAGAGGTACAAGCCGTGACATATTGTGTAAGCAATTGTAAGCAACGAATGTTGCCATTGCAAACATATGTCGCACAATCAACGACCACTGAACGCAGTGCGATTTGAATGTATTCTGC
>bat_probe_16989
CCCATCAGAACAAATGCCCATAGTAGCATAAGTAATTGATGGCTCTGTACAATTGGCAGTGCTATCCGACGAATAATAAAACATAGGAGTAGCTATGGTATAATTAAAAGCCACATCAGG
>bat_probe_16990
TTGAAACTCACCAAAGACCCACTCGCATCTACATAGTAGATACCAGTGTGGTATGTGGTGTTAGCTTCATTTATTACACCCTTGCCTGCAATGCCATAAATATTATAGCTTGTGCAAACA
>bat_probe_16991
CATAGTTCCTAACAGTGGAATCATGGTTGGCAATGCTAATAATTGGGAACTGGCAACCACCATTGTCATGCAGAGAAATGCAGATACTACCAAACTTTAAATAATTATTGACCTGACCCA
>bat_probe_16992
CAGTGTCGTTAGGATAACGACCGTCAGGACCTTCTAAAGTAATCCGGCGAGATTCCATCACATCTTCACAATTAATTGTCAGCTCTTGGCTGTAATTAGCCTGAATGCGAACAGTGATAT
>bat_probe_16993
GTTGACACTTAAGTCTATTAAGAGGAGAATCACAATAAAGTATGGTGGTAATATAGGTATTTTGTAAGTCAGCCAAAACCTCGATCTCACTAGCGTAAGCAACAGTCCAGAAATCTGAAC
>bat_probe_16994
CACGCAAGTCAGCAGGCATAACACCAACAAAGGTACGATTCGCACCAATATCATAGCCTTGCGTAACAAAGCAATAAAATGGTTGCGACGCAATGCCGAAGGGTATGCCGAAAGTAGCAG
>bat_probe_16995
AGATGGTCTGACTCAGCACCACTATCCACGAAGCCATTACATCGCCGCCCAGGATTTTTAGACTGGTTAAAATAAATGATGCCGGTCTCAGAAGCCAAGGCTGGTATAGGCCACAAACAA
>bat_probe_16996
TTCCGACACAGCAAAAACGTGTTGGGGAAAACCAGCACAAGACTCACATAACTTATACGAGACAATCTCACCCTTATCATCCGTGGTGGCATTAATAGTGATCAAATCAGAAACAATCTG
>bat_probe_16997
ACTGTATCACCAGTCCAAGAAGCACCAACAACCTCATAGCCATCATGTTGAAAGCCATATGGCATTTCTCTATTGAGAAGACAATTTGATGAAGAGGTGCCGCTGGGTTTATTGAAATTT
>bat_probe_16998
AATCAAACTGTAGGCATTGCGCTGCCAAATATAGAGAGAGTAAACTCGCTCTTTATGTTGCAGTGCAGTGTTGTTTGATGGTCCTATGCCAATGGCTACACCCCTAGCGCTATTAATGCC
>bat_probe_16999
TTGCTATAAGTGCTAAGAATAGGGCACGCACAGTTGGTGGCGTCTCACTTCTTTCTACAATGACTACTAGACAATACCACCAAAAACATCTTAAGTCCATTGTTAACACGCGTAATGCGT
>bat_probe_17000
GTGCAATAATCTTGGTGTCAAATCTCTTCAGCGTGATTTGTATGACAACTGTTACAGGTCCTCAAGTGTAGATGATCAATTCGTAGATAATTATTACAATTATCTTTGTAAACATTTTTC
>bat_probe_17001
TTTTATGGTGGCTGGGACAACATGCTTAAAAACCTGATTGAAGGAGTTGAAAACCCCGTGTTAATGGGTTGGGACTATCCCAAGTGTGACAGAGCCTTACCTAACATGATTAGGATGATA
>bat_probe_17002
CCAAGCTACCAGTGCTAATATTAACAGGTTGCTTAGTGTGGACACAAATAAATGCCACAATGAAACTGTTAAGAGCATTCAGCGTCGTATCTATGATAACTGTTATAGAGCATCTGAGAT
>bat_probe_17003
TTGGTAAAGCTGGACTTTATTATGAGTCTCTCAGCTTTGAAGAACAGGATGCTCTTTATGCACTTACGAAACGTAATGTGCTTCCTACGATGACTCAATTAAATCTTAAGTATGCTATTA
>bat_probe_17004
CGCGCGGCGCCACTGTTGTTATAGGCACTACAAAGTTTTATGGTGGTTGGGATAACATGTTGCGTACTTTGATTGATGGTGTTGAAAATCCGTGTCTTATGGGTTGGGACTATCCTAAAT
>bat_probe_17005
CATCTTCCAAGCTGTTAGCGCTAACATTAACAGGTTGCTTAGTGTGCAACACTTGTATAATGTTGACGTTAAGAGTCTTCAGCGTCGACTCTATGACTGTTGTTATAGATCTTCCGCCTC
>bat_probe_17006
AAGGCTGTTTTTATTTCACCTTATAACAGTCAGAATTATGTTGCTAGTCGTTCTATCGGCTTGCAAACACAGACAGTGGATTCTTCCCAGGGTAGTGAGTATGATTATGTCATCTACACA
>bat_probe_17007
ACAAGGACCTGTTTGACAAACTTAAGTTCTTTGAACTTAAAGTTAGTGATTTACAGGCTTCTGATGGCTGTGGTCTATTTAAAGATTGTTATCGTAAAGATGACATGTTGCCACCTTCTC
>bat_probe_17008
TTGTTCTGTACACGTGATTTCGCTATGCGTAATGTTCGCGGTTGGTTGGGTATGGATGTGGAGGGTGCGCATGCCACTGGTGAAAATGTTGGCACAAATGTTCCATTACAAATTGGCTTT
>bat_probe_17009
TTGCACATTTGATTCCCTTGTTACGTAAAGGTCAACCGTGGAGTGTTGTTAAGCGTATTGTTCAGATGTGTTGTGATTATTTGTGTAATCTTTCCGATAAGCTCATATTTGTTTTATGGG
>bat_probe_17010
CATTCATTAGTAATGAGAGTGCCATCAATAAAGGTGGTAGGACTGTTCAATCGCATGTTATGCGTGCGCCCTACGTGTATAATCCTAAAACAATCCATGACATTGGTAACCCTAAGGGCA
>bat_probe_17011
GATGGGTTGTGTTTGTTCTGGAACTGCAATGTTGACATGTACCCAGAGTTCTCTATCGTTTGCAGATTTGACACAGGTGTACGTTCTAATTTAAACTTTGGAGGGTGTAATGGCGGTTCT
>bat_probe_17012
GACCTAGACCAGGATTCTATTAATTACGTGCCACTCAATGCATCCACGTGTATAACTCGTTGTAACATAGGCGGTGCGGTTTGTAGCAAACATTCTGCACTGTATCATAACTATGTCAAC
>bat_probe_17013
TGGAAAATATCGCCTTTAATGTCGTTAAAAAGGGTTCATTTGTTGGTGTTCCAGGTGAGTTGCCAGTAGCTATCGTCGGAGACAAGGTTCTCGTTAGAGAGGAAACTGTTGACAACTTAA
>bat_probe_17014
GCGAAAAACTGGTTTGACACCACCTCTTACAATACTACGCAACCTTGGTGTTGCCGCTACTTACAAACATGTGCTTTGGGATTACGAGGCCAAGCGACCGCTGACACCCTACACTATTGA
>bat_probe_17015
CTTTAGGCTTTTTGCAATGTTTGTATACGCACCATTGCTATGTTACTTTGAGCTGTATGTTGATGCTGCTATTATTTTTGGTGCTCTTTACACCAGGCTTGTGTATGTTACATATTATGC
>bat_probe_17016
ACAAGTCTTAACTGAGGTCATCTATTCCAATGGTGGTTTCTACCTTAAGCCAGGTGGTACCACATCGGGTGACGCTACCACAGCCTATGCCAATTCAGTCTTTAACATTTTCCAGGCTGT
>bat_probe_17017
GTAGTCCGTGCTTTCGACATTTACAATAAGGATGTTGCGTGCATTGGCAAGTTTCTTAAGGTCAATTGTGTCCGTTTTGAGAATCTTGACAAGCATGATGCCTTCTTTGTTGTAAAGCGT
>bat_probe_17018
CCGTTCTGTCTTTGGTAATATTAGCAGGCAAAACCTGACTAAGTATACAATGATGGACTTGTGTTATGCTTTGAGGAATTTTGATGAGCGTAATTGTGAAACACTTAAAGAAATTCTTGT
>bat_probe_17019
TGTCGCTAATGCATTGCTTAAGTGCGTCAAGCTCTGTGATGCGATGGTAGAGGCCGGTGTTGTTGGTGTGCTAACACTTGACAATCAAGACCTTAACGGAGACTTTTATGACTTCGGTGA
>bat_probe_17020
TTTTATTAAGAGTGACATTTTTGGTAGTGATTTTAAGACCTATGATTTACTTGAGTACGACTTCACAGAGCACAAAGAGGCTTTGTTTCAGAAATACTTCAAGTATTGGGGCCAAGATTA
>bat_probe_17021
CCTTTGTGTCGCAAAGTGTTTGTTGATGGTGTACCACTTGTCACTACAGCTGGTTACCATTTCAAGCAGTTGGGTCTTGTTTGGAACAAAGACATAAACACGCACTCTACTCGTTTGAGT
>bat_probe_17022
TAAGCACTTTTTCTTCGCTCAGAAGGGTGATGCTGCTGTCAAAGATTTTGACTACTATCGTTATAATAGACCTACTATGCTAGACATTTGTCAGGCTCGGGTCACTTATAAGATAGTTCA
>bat_probe_17023
TTGAACCAGACATTAGCAAAGGCCCTCATGAATTTTGTTCACAGCATACAATGCAGATTGTGGATTCTGATGGCAAATATTATTTGCCATATCCAGATCCATCTAGAATACTGTCTGCTG
>bat_probe_17024
TCACAATCCTGAGTACAGGAAAGTGTTTTATACACTTCTTGAGTGGGTTAAACACCTCCACAACACACTTAATCAAGGCGTGCTTGAATCTTTCTCAGTTACTCTGTTAGAGGATGCTTC
>bat_probe_17025
GTTGTGGTGATTGTCTTAGACGACCCATGCTGTGCACTAAGTGTGCTTATGATCATGTTGTCACCACAAATCACAAATTCATTCTTGCCATAACACCTTATGTCTGCAATGCGTCTGGTT
>bat_probe_17026
CGGCTTGTACAAGAACTCTGCTACTGGTTCACCAGATGTGGAAGTTTTCAACACACTGGCTACATCAGACTGGACAGACGTTAAGGACTATAAGCTGGCTAATGAATGTAAAGATTCTCT
>bat_probe_17027
TCTTAGTTGGGAGTGTGGTAAAATTAAACCACCACTTAACCGTAATTCAGTGTTTACGTGTTTTCAGATCTCCAAGGACTCTAAGTTCCAGGTCGGTGAATTCACGTTCGAAAAACTGGA
>bat_probe_17028
CATCTCACAATGTACAGCCGCTTAGAGCTCCCACTATTGCCAATCAGGAACGCTATGCTTCAATTTACAAGCTGCACCCCACTTTTAATATTAGTGATGCTTATGCTAATTTGGTACCTT
>bat_probe_17029
CAACGTATCACTACTATTCAAGGCCCACCTGGTAGTGGTAAGTCGCACTGTGTTATAGGACTTGGTCTCTATTATCCCGGTGCCAGAATGGTTTTTGCAGCATGCTCCCATGCAGCTGTT
>bat_probe_17030
ATAACACTCAAGCTCAGTACATCTTTTCGACTGTCAATGCACTCCCAGAGTGCAATGTTGACATTGTTGTTATAGATGAGGTTTCTATGTGTACCAATTATGACCTGTCCGTTATTAATC
>bat_probe_17031
ATGTTGTAACTCAGAGGATGTGTGCTGTTGGGCCAGATGTCTTCTTGCATAAGTGTTACAGATGTCCTGCTGAGATTGTTAAGACAGTCTCAGAATTGGTCTACGAGAACAAATTTGTAC
>bat_probe_17032
AAAATGTTCCTTGCTAAAAATCCACGTTGGTCTAAGGCTGTTTTCATCTCACCTTACAATAGTCAGAATTATGTGGCTAGTAGGGTGCTAGGTTTGCAGATTCAGACCGTGGATTCTTCA
>bat_probe_17033
ATTCTTTGTGTCATGTGCGATCGTGAGCTGTTTGATGCTCTGAAGTTCTTTGAAATTAAGCTTTCTGATTTGCAGGCCAGTGGCGACGGCTGTGGTCTCTTTAAAGATTGTTACAGGAAA
>bat_probe_17034
AGTATGAGCATGTTATTTCATTCATGGGTTTTAGGTTTGACATTAATGTGCCAGACCAGCATAGCCTTTTCTGTACCAGGAATTTTGCAATGCGCCATGTGCGTGGTTGGCTTGGTATGG
>bat_probe_17035
CTTTGTTGTCCAACCTGAAGGTTGTGTTGTCACTGAGACAGGCAGCAAGATCGTACCCGTTAGAGCTCGTGCTCCACCAGGCGAACAGTTCTCACACTTGGTTCCTCTACTTCGTAAGGG
>bat_probe_17036
TTGACTGGTCCATTACCTACCCATTCATTGCTAATGAGCATGCCATCAATAAGAGTGGTAGAGTTGTGCAATCTATGGTTGTTAAATCAGCTATAAAGTTGTATAATCCTAAAGCAATTC
>bat_probe_17037
ATGATTATATAACTCATGGTCAGATGGATGGGTTGTGCCTATTTTGGAATTGTAATGTTGACATGTATCCTGAGTTCTCCATTGTGTGTCGATTTGACACTCGTTGTAGATCTAATCTCA
>bat_probe_17038
TTCTTTTATGATGACACTCCTTGTGATCGTGTTCAGGATCAGATAAATTATGTACCGCTACGTGCTAGTACTTGTATTACCAAGTGCAACATTGGTGGTGCTGTCTGTAGTAAGCATGCT
>bat_probe_17039
TTTGTTGAAACCAACCTGCAAGGATTGGAGAACATTGCTTTCAATGTCCTCAAGAAGGGTTCCTTTGTTGGTGAAGAGGGTGAACTCCCAGTTGCCATTGTTAATGACCGTGTGTTGGTC
>bat_probe_17040
CTCTTGCAGTTCTTAGGAATCTTGGTGTTGTCAGTACTTACAAGTTTGTGCTGTGGGATTATGAGGCAGAACGACCTTTTACTACTTTTACTAAAAATGTTTGCAGTTACACCGATTTTG
>bat_probe_17041
TTACTTGTATTAAGCTTACCTATGGACTTCTTAATGGTGTGGCTGTTGCTAAGAATGAAGATAAGCCTGTGACGTGGTATATCTATGTCCGGAAAAATGGTCAGTTTGTTGATCAGTTTG
>bat_probe_17042
TGGTCTTGAAGACTATGCATTTGAACATGTCGTATATGGTGATGTTTCCGGTACTACACTTGGTGGACTCCATTTACTAATTTCTCAAGTGCGCCTTGGTAAAATGGGTGTTTTGAAAGT
>bat_probe_17043
TGCTAGATGATTTTGTTACCATTCTAAAATCTTTGGATTTGAGTGTAACTTCTAAAGTACATGATGTTGTAGTTGATTGTAAGGTTTGGCGTTGGATGTTGTGGTGTAAAGACCATAAAG
>bat_probe_17044
TGTACAATTATGGTGCTAGTCTTAAGTTGCCTGATGGTGTCATGTTTAACGTGGTTAAATACACTCAGTTGTGTCAATACTTGAACAGTACTACCATGTGTGTGCCGCATAATATGCGTG
>bat_probe_17045
AATGACTACGTTAGTGATGCTGATTTCAGTGTGACTGGAGATTGTGCCACTTTGTACTTGCAGGACAAGTTTGATCTTGTGATTTCAGACATGTATGATGGACGTATTAAGCAGTGTGAT
>bat_probe_17046
AATAAGAGGCTGTATGAGTTGATACAGAAGTTTGAGTTCTGGACGTTGTTTTGCACAAGTGTGAATACGTCGTCTTCAGAAGCTTTCTTAATCGGTGTCAACTATCTTGGTGATTACTCC
>bat_probe_17047
TAATTGTAGACACAAAGCCACTGTTGTAATCGCTCTTAAGGAAAGTGATTTGAGTGATGTTATAGTGGGTCTCATAAAGAATGGGAGGTTGTTAGTTAGGAAGAATGGTGCCATTTGTAA
>bat_probe_17048
TACAAACACCTACAGCTTGGTTTGCCGCCCAATTATAATGGTTTTGTCTCTGGTTACTTGCCTGATATGACCACTAGTGAGTGGATTTGCGAGTATGGTGAGAAGACATGGGCTAATGTT
>bat_probe_17049
TACGTGTTAAACCTAATGGTGAGTGTATTTTCAGGGTTTGTAAGTGGAGCACGGCCAAGAATGTGTCTTCCACTGTCACAGTCAGCAGTGCTGATGTCTGTATGTATGACAGGGTCTTTA
>bat_probe_17050
CCAATAGCTGGAGTCGTGCCACAACCTTTTGTGAGCATTCTTATGCGTGCGCTATGCAGGTTGTTTCTGATGTTGTCACGTACAATGTGACCACAGACTCTAAGGGTGCTATCACATCTT
>bat_probe_17051
ACACTTCTTCTGTGGTGGAAGGTAGACTCGTGTCACGACAGCCTCTCAGAATCAATTGTCTGTGGCCTGTACCACAATTGCTGTCTACTGGCACTACCATTTATTTTAATGGTACAGCTA
>bat_probe_17052
TTGTAACTGGTGCCACAGAGCTGCAGTTTAGTTGTTCTAATACAACAACCTTTGCGCGTGGTTCCATACCATTTGGCCAATTGTCCGATTTGTACTATTGTTTTGCCATTTTTAATGGAA
>bat_probe_17053
CGTTGGATGGTGTCATATTTAATGTCACCTCCACTAATGGTGCTGACATTTGGACTGTCGCATTTGCGTCAGATGCTGATGTCCTGGTAGATGTTAATGCCACTAACATACAGCGTGTCT
>bat_probe_17054
AGACCATTGTGACATTGCCTCGTTCCAATACGCATCAGTGGGTTAACTTATATGTTGCCTACACTTTAAAGAATCAGTGGGTCTACGAGCCACCATATTCCTTTGACGTGCGGTTTGTTA
>bat_probe_17055
CGTGGGTTGGTGGTGAATTAAAGTTTAAGATGTCAATTAAGTCGGTTGACTGCCCGTTTGAGTTTGATTCACTCAATAATGGGCTTGGCTTTGACTCACTGTGCTTTTCTCTGGAACCAC
>bat_probe_17056
AAAACACCTAGTGTGGGAATCTTTGACTTCTCCACACTTGTGCTTGACGTTTGTAGCGAGTACGTGATTTATGGCATAGCTGGTCGTGGTGTCATTTCACGTACAAACCTCACTTACATG
>bat_probe_17057
TTGTTATTAGCGACAATCTTGTTGGAGCTATGAGTGCTGCTGTGAATGACACTATGGGTTTTAATAACACTGTTGTTACGCCGTTGTTTTATTATCATAACACCATGGAAACTAATTGCA
>bat_probe_17058
GTTGGCAATATCTCTATACCCACAAATTTTTCCATTTCTATTCAGGCCGAATATGTGCAAGTTGCTGTCACACCAGTCAGTGTTGATTGCAGCACTTACGTTTGTGGTGGCAATCCTCAT
>bat_probe_17059
CCCATGACCAGATGCATTTGGCGAATATCACCACTTTTGGACCATACAACCTTTCTTCTGTTGTTGGTGGTGTAGGTGGTAAACGCAGCTTTATTGAGGATTTGCTTTTTGATAAAGTTG
>bat_probe_17060
CCTGGTGTCGCTGATGCTAATAAGCTGTCCATGTACACTGCTAGCTTGTTAGGAGGTATGGCTCTCGGCGGTATTACTGCTGCTGCAGCTACCCCTTTTGCGCTAGCAGTCCAGAGCCGG
>bat_probe_17061
GTCAGCTTTCAAACTCACTGCAGCAGACGGCTGATGCCATTAACACTGTTGCAAGTGCTCTTAATAAAGTACAGTCTGTTGTGAATCAGCAAGGTCAAGCTTTACATCAGCTTACCAAGC
>bat_probe_17062
ACGGTAGGCTTGCTGCATTAAATGCTTTTGTGACACAGACACTCACTTCTTATGCTGAAGTTCGTGCTAGCAGAAGGTTGGCGCAGGATAAAATAAATGAATGTGTGAATTCGCAGTCAC
>bat_probe_17063
CAAGCCTGTTGCTGCTTATGCTGGTTTTTGTGTCAGTGACGCTGCTTACGTGCTTAAGGACCCTACACTTAGTTTGTTTAAAATTGACGCTGGTTATCGTGTTTCATCACGTCATATGTA
>bat_probe_17064
TATATTGATGTCAATAAGACGCTGGAAGAGTTTCTCCAGAATCACAATGCTTCTCAAGGTCCAAACTTGCCACTTGACATTTTCAATCAGACGTACTTGAATCTTTCGTCAGAGATTGCA
>bat_probe_17065
CGATTTGAGCAGTATGTTAAGTGGCCATGGTATGTGTGGCTACTTATTGTTGTCGCTCTAACAATTCTTGCTGGGCTCATGCTTTACTGCTGTCTAGCTACGGGTTGCTGTGGCTGTTGC
>bat_probe_17066
GCAGAGAGCGGTTAACAATAGTGCTGAAGCTCTGAATTTCACACCCCATCAATTGCGTGTTATACAACAACAATTGACACCTGTACAACATGCTTCAACGCTGGTAGGATTTTTACTTAC
>bat_probe_17067
GCTGTTCTTTTGTGGTGCTTATGTTGACAGCGCAATTATATTCGTGACTCTAATTGCACGTTTTGCCATTACTGGTTACTATGCTTACCGCTACAAGACTTGCCTCTTTGTCATTTTAAA
>bat_probe_17068
CATGATTCCTTTTGTCATACCAAAGGATCTTTATGTCGCTATTCGTGGCGCTCGTGATGAGGACTTGTGCCTTGTCAGATGCGTTGAACTTATTAGCGGCGCATTTTTCTACATTTTCGC
>bat_probe_17069
TACTCTGGTTAATGATTTGCTGTGCTGTCATAGTGATTTGCAATGCTGTAATACAAACTGTCCAGTTGATTTTCACCTGTCACAGATTTTGCAGCAGCACTGTTTACACACCCGTATACG
>bat_probe_17070
AGGTTGTTACACACCTCCGCAATTGGAATTTCAGTTGGAATATTATTCTGACTGTCTTCCTAGTCGTCCTTCAGTATGGACACTACAAATACAGTAAGTTTCTGTATGGCCTGAAAATGG
>bat_probe_17071
CTGTATCACATTGATACTGTGGATAATGTATTTTGTCAACAGTTTCAGGTTGTACCGCCGAACACAGACTTTCTGGGCTTTCAATCCAGAAACCGATGCCATCATTTCGCTCTCCGTCTT
>bat_probe_17072
TGGTAAATCAATTACCTTCATACGTCACAGTCGCCAAAGCCGGCACCACTATAGTTTACCAGCGTGCTGGACGGTCATTGAATGCCAGATCCAATACTGGTTGGGCTTTCTATGTCAGAT
>bat_probe_17073
GTTTTGAACAACGTGGCCGCTCTGGAAGAGTCCCACTCTCATATTATGCCCCTCTTATGGTCTCAAATGATCAACCCTTCTGGAAGGCACTGCCGCAAAACGCAGTGCCTCAGGGTATGG
>bat_probe_17074
TGGGCACAGGACCTCATGCCGACAAGAGCTTCAGACAGAAGACGCAGGGCGTTTACTGGGTCGCAGTGCAAGGTTCTAAAACCGCTGACACTGGACTTGGAACGCGCAAGCGCAACCAAG
>bat_probe_17075
GGTAATCGGAGTCAGAGCCGAGACCCAAACAGCCGCTCTCAGAGTTCCAACAGGAATCAGAAGGCTGACAACAAGGGGAACAACAACAAGAATAACAACAACAGCCGTGGTGGAAGTCGC
>bat_probe_17076
GTCCGCGAAGCTCTTATGGGACTCGGTATTCAATCGAACCGGGGAGGATCTAAGACTTCTGGCAAGAACACACCCAAGCAACAGCGGTCTAAGTCTCCTGCAAGACCTTCACAGTCACCA
>bat_probe_17077
ACTGATTCAGGAGGGTGTTGATGCAAAGGAATACCCACAGATTGCTGAACTTGTGCCAACTTCAGCTGCACTGCTGTTTGGTAGCAAGGTTTCTGTGCGGGAAACTCCAAATGACTTTGA
>bat_probe_17078
ACAAGTGCTTCTGAAATTCAGCTGAATCCAGATGCTCCTGTCTTCGACCCTCTTGCGATGGCTGATGACGGAGATCAGATTGAGATCATTGACCAGGTGCTCGACTTCGACCCTGGCACG
>bat_probe_17079
TTGAGCAGGTTATGCTTTATTATCGTGCCAGCCACGATAAGTTTGTTAAACTGATGTTTCTATAATGCAATACTCACCCAATCCTTAGTGGTTGTTTGGTGACTACTCTTATACAGAATG
>bat_probe_17080
TAATCAAAGATCCGCTTGACGAGCCTACATGGAAGAGCTGTCATAGGAATGTAATTAGGCCTCATAGTATAGTGAAGATAGGTGTGGTTTCGATGGGGATACACAAAAAAAAAAAAAAAA
>bat_probe_17081
TCTATGGACCAGAATTATTTAAACGAGCAAGGGGTTCTAGTGCCGCTCGACTAGAACCCTGTAATGGTACTGAACCAGAACACTGTGTCCGCGCCTTTGATATTTACAACAAAGAAGTTG
>bat_probe_17082
GTTATGGAACACGAGCAGTCCATATATGACATTCTTAAAGACAGTGGTGCGGTTGCTACTCATGACTTCTTTACTTGGAAAGACGGTCGCGCTGTTTACGGCAATGTTTGTCGTCAGGAT
>bat_probe_17083
GGCGCCTGTGAGGCTAGCTATTTTGAGAACAAGTGTTGGTATGATCCCGTTGAAAACGAGGACATCCATCGTGTGTATGCCAAACTCGGTAGTATAGTTGCCAACGCCATGCTTAAGTGT
>bat_probe_17084
CCACTAGTATTCCTGGTGTTGGTGTGCCTGTTTGCACGTCATATTATTCTTATATGATGCCTGCAATGGGTATGACTAACTGCCTTGCTAGGGAGTGCTTTGTGAAGAGTGATATATTTG
>bat_probe_17085
CTGATCCTGCATTGCTTGTTGCTTCTTCACCTGCTTTGGTTGACCAGCGCACAATCTGCTTTTCTGTAGCAGCTCTTGGCACTGGTATGACAAAGCAGACTGTGAAACCTGGCCATTTTA
>bat_probe_17086
TACGTATTATTTACCGTATCCAGACCCATCACGCATTTTGTCTGCCGGCGTTTTTGTTGATGATGTCGTGAAGACCGACGCTGTTGTGCTGCTCGAAAGGTACGTCTCACTAGCTATTGA
>bat_probe_17087
AATCTTTCTCAGTCACACTGTTGGAAGATTCTAGTTCTAAGTTTTGGGATGAGGCTTTCTATGCGGGTTTGTACGAAAAGTCCGCTGTATTACAGGCTGCTGGATTGTGTGTTGTTTGTG
>bat_probe_17088
ACACCTTATATGTGTAATGCTGCTGGCTGTACTGAGAACGATGTTACAAAGTTGTACCTCGGCGGTCTTAGTTATTACTGTGTTGATCATAAACCTACCTTGGCTTTCCCTCTGTGTTCC
>bat_probe_17089
TATCGACTTGCCAATGAGGTCAAAGACTCTCTTAGGCTTTTTGCAGCTGAGACTGTTAAAGCCCGTGAAGAGAGTGTTAAATCTTCCTATGCTGCAGCTACTCTTAAAGAGATCATTGGA
>bat_probe_17090
TTTCAAGTGGGTGAGTTTACGTTCGAGAAGCTTGACTATGGTACTGACACTGTCAGCTATAAGTCTACTGCTACTGCTAAGTTGGCACCTGGTATGGTCTTTGTACTGACATCTCACAAT
>bat_probe_17091
CCATATTACCAGATGATTGGCAAACAGCGTATTACTACTATTCAGGGTCCGCCTGGTAGTGGAAAATCGCATTGCGTCATTGGTTTGGGACTGTATTACCCAGGAGCACGTATTGTTTTC
>bat_probe_17092
TTACAGGTTTTAAAGCTAACAACACTGGTGCACAGTACATCTTTTCCACTGTTAATGCATTGCCAGAGTGTACTGCAGATATAGTGGTTGTTGATGAGGTGTCCATGTGCACTAATTACG
>bat_probe_17093
ACTAGAGGTGTTTTGGAACCTAAGGACTATAATGTTGTCACACAGCGCATGTGTGCTGTTGGTCCTGATGTCTTCCTACACAAATGTTACCGTTGTCCTGCTGAAATCGTGAACACTGTT
>bat_probe_17094
TTAAGATGTTTTTGGCCAAGAACCCATCTTGGTCTAAGGCCGTCTTTATTTCCCCTTACAATAGTCAGAACTATGTTGCCAGCCGTTCTCTTGGTTTGCAAATCCAGACTGTCGATTCGT
>bat_probe_17095
ATTACACGTGCCAAGAAGGGTATTTTCTGTATCATGTGTGATAAACTCCTGTATGATGCTCTCAAATTCTTTGAGGTTCATTTGTCAGACCTGCAGTCTGGCGACTTGTGTGGTTTGTTT
>bat_probe_17096
GTGTTGGTGTTAAGGGGCCTTGCACTTATGAGCGTGTCATTTCTTACATGGGCTTTAGGTTTGATCTTAATGTCCCAGGTTACCACACCCTGTTTTGTACACGTGACTTTGCTATGCGCA
>bat_probe_17097
AATGGTGTTGACTTTGTCGTACAGCCCGAGGGTTGTGTTATGACTAATGTTAACGATACCATTACACCTGTCAAAGCTCGTGCACCTCCAGGTGAGCAATTTGCACATTTGATTCCACTG
>bat_probe_17098
TGAGGCTGCAATCAACAGAAGTGGTCGTGTTGTACAATCTCATGTGGTTAAAGCAGCCATTAAGGTGTACAGTCCTAAAGCAATTCATGACATTGGTAATCCTAAGGGCATTCGTTGTGC
>bat_probe_17099
TTGCTTGTTTTGGAATTGCAATGTTGATATGTACCCTGAGTTTTCTGTTGTCTGTCGTTTTGACACCCGTTGTAAATCTGCTTTTAATCTGGAAGGTGTTAATGGTGGTTCACTTTATGT
>bat_probe_17100
CAGGGCAATGTTAATTATGTACCTTTGCGCGCCTCTAATTGCATCACTAGGTGCAATATTGGAGGTGCGGTGTGTAATAAGCATGCTAACTTGTATTATACATATGTTAACGCTTATAAC
>bat_probe_17101
GTCTTGAGAATGTTGCATTTAATGTTGTCAAGCACGGTTCTTTTGTGGGTGTTGCTGGTGAACTTCCAGTTGCAATTGTAGCTGACAAGGTTTTTGTTCGTGAGGGTGTGGTCGATAATA
>bat_probe_17102
GCTTAGAAACCTTGGTGTCACCTGCACCTACAAATTTGTTTTGTGGGACTATGAGGCTGAGAGACCATTCACTAATTACACTAAGGATGTGTGCGCTTACACAGATTTTGAGTCAGATGT
>bat_probe_17103
TATCAAACTTGATTACGGTTATCTTAATGGTTTGCCAGTTGTTAGCAAAGATGGAAAACCATGTACCTGGTATTACTACGTTCGTAAAGATGGTGCATTTGTTGACCAATGCGAAAGTAT
>bat_probe_17104
TATATGGACATTTTGCTCGACGATTTCGTGGGTGTGCTGAAATCCCTTGACCTTAGCGTTGTGTCTAAGGTTCACGAAGTCATTGTTGATTGCAAAGTGTATCGTTGGATGTTGTGGTGT
>bat_probe_17105
AGCTGTGTTGAGACGTTGGCTACCAACCGACGCGATCATAGTTGACAATGACGTTAACGACTATGTTAGTGATGCTGATATCAGCGTTACTGGTGATTGTACTACACTGTACCTCCAAGA
>bat_probe_17106
ATCACTGAGAAACTGGCATTGGGTGGGACTGTTGCTATTAAAATTACTGAATATAGTTGGAATAAGAAACTCTATGAGTTGATTCAGAAGTTTTCCTATTGGACGATGTTTTGCACTAGT
>bat_probe_17107
TATTTTCTGGCGTAATTCCACTGTTATGGCGATGTCTTATAATAGCGTACTCGATCTTTCAAAGTTTGAGTGTCGTCATAAAGCAACAGTGGTAATTGCACTTAAAGATAGTGATTTAAA
>bat_probe_17108
GTTTTTTCTTTTTGTGGTCGCGCTTATACCGCTTGTACGGTCACAAGCAAATGACTGTACTTACAGTAATGTTGCTGACCTTAATAATATGAAACAGTTGAAACTTGGTTTGCCTGCTAA
>bat_probe_17109
TCATAGTACAGGCCAGGATATAGTTGTTGGTGTTGGTACTTCTAAGAGCAATAGCTCTTGGGGTATGTATTTTCATCAGAAGAATGGTGACCATCGTGCTAAAATTCGTATTTGCAGGTG
>bat_probe_17110
TTGGTGCCACTTGGGCTGGTGACAAAGTTGTGCTGTACACCCGTAGTGGTATAACTTCTTTGTTTGTGCCAGGTGCAACTTTATGGGACGTTGTTGCTATTAGCTGTAAGAATAAGGAAG
>bat_probe_17111
TGTAGACCATGTCTTTGCTGTTGAAACTGGTGGCACCATACCTGCCAGTTTTAGCTTTGATAACTGGTTTTATCTGACTAACTCTTCATCGCCTGTCTCGGGACGGTTTGTTTCTGCACA
>bat_probe_17112
TTTAAGTCGGAGGGCGTTGCTGATGCATTACGGTTTGCCCTTAATTTTTCAGATGAAGCCTCTTTTGCACGCAGAGGCGTTATCATCCTAGAAACTGAGGGTGGCAACTCCTTTAACTTC
>bat_probe_17113
ACTGCACAGACCAAGACAAGCATGTTTGTCGGTATGCTTCCTCCTAAAGTAAGAGAGTTTGTTGTTATGCGCAATGGTGATTTTTACCTCAATGGTTTCCGCATATTTTCTGTTGGTACA
>bat_probe_17114
TCCAGCGTTTGCTTTATTGTGATAATCCTTTAAACCAAGTTAAATGCCAACAGTTGCGTTTTAACCTAGATGATGGGTTTTATTCTTATGCGCCTGAACTCTCAGGAGAATTGCCGCGCA
>bat_probe_17115
AAGTGTCTTTTAGTGATGATTGGTTAAATATTCTTAGTGACAATCGCACTAGTGTTTGCGTGGAATCCTCTAGTTATACTGTTAAGCTCTATAAGGGTTCTTTTTCTGCTACTAATGTGA
>bat_probe_17116
GTGGCATGAGCATTATTACCCAGGGCTCTTATGGAGAACCTCAAAAGTTTGCTGTTTTGTACGTCTCCTACACTAATGGCGATAATGTCGTTGGTGTGCCTGAAGGTAAGGCTCCGCAAC
>bat_probe_17117
TATCACTGGTTTGTTCTACACTTCACCCGCTGGTGACTTGCTGGCTTATAAGAATGCTACTACTGGCAAGGTTTATTCTATTCATCCTTGCCAGTATGCTTCACAAGTTGCTGTTGTTTC
>bat_probe_17118
GCAATCCTCGTTGTCTCCAGTTGTTAACACAATATGCTAGTGCTTGTCGTACTATAGAACAAGCATTGCAGCTTAGTGCTAGACTGGAGTCTGTTGAGGTTAACTCAATGGTTGCTATTT
>bat_probe_17119
TGAGGACCTGCTGTTTGACAAGGTTGTTACTAGTGGTCTTGGCACTGTGGATACCGATTATAAAGAATGTGCTGCCAAAATGCTGAATACTATTGCTGAGGCTGGTTGCGTGCAGTATTA
>bat_probe_17120
CGCTGCTATACCATTTTCAATTGCTGTCCAATCCCGTATTAACTATCTTGCTCTGCAGACTGACGTATTGCAAAGAAATCAGCAGATTCTTGCTGAGTCTTTCAATGCTGCTATGGGTAA
>bat_probe_17121
TGAACAAGGTACAGCTCTTTCTCAGCTTACAAAACAGCTTGCTTCCAATTTCCAGGCTATCTCGTCTTCAATTGAGGACCTGTATAATAGACTCGGAGCTGTTGAGGCCGACCAACAAGT
>bat_probe_17122
AAGTTAACGAGTGTGTAAAATCACAGTCATTCCGCTATGGATTCTGTGGCAATGGCACACATGTCTTTTCCGTCGCAAATGCTGCTCCTGAAGGAATTATGTTTTTACATACTGTACTTC
>bat_probe_17123
AGGTGGTCAGTATTTGATCTCACCCAGGCGGATGTTTGAGCCTCGTGTACCCCAGGCATCTGATTTTGTCCAGATTGTTAACTGCTCTGTCAGTTACGTTAACATCAGTTCTCAGAATTT
>bat_probe_17124
ACTCAACAGTGCTCAACTTGACCCAAGAGGTCAATGATCTAACTGCTCGTGCTGAAAATCTTTCTGCGATTGCGGCTGAGCTTACACTTACTATTGCCAATATTAATGAAACACTAGTGA
>bat_probe_17125
GTGTTGTCTGGCCACTGGTTGCTGTGGTTGTTGTAGTTGTCTCGCTAACTCTTGTGGCGATTGTGGCGGTAAACGCTTACAACGTTACGAAATTGAAAAGGTTCATATCCAGTAATGTTT
>bat_probe_17126
ACCTGTCCATCATGCCACCTCCGCGCTGGGTTATTTGCTTACTAGCGTGTTTGTGGTTTACTTTGCAATATATAAGGCTAGCACCCTTAGAGGTAATGTTATGTGCCTCCTTGCTCGGGT
>bat_probe_17127
GCTATTATGCATATCGTTATAAAAATCTTGCCTTTGTTATTTATAATACCACTGTATTGGCTTTCATAAATGGAAAGCCGTGGTATTATCACCAACAACCGTGGTTGGTGTTATCTGGTG
>bat_probe_17128
TGTGTCGAGCTTATTGATGGTTCTTTTTTCTACATCTTTTGTAAAGAGCCCGTTGTGGGTGTTGTGAACTTTAAGTTCTCGGAAATTAAACTTTACGAAGATGTTGACATTAATTGATGA
>bat_probe_17129
GGTTGTGTAATAGCACAATTTATACTCCTGCACGCAAAGCGTACAAGACTTACCAAGACTTTATGCGAATCGACCCACTTCCAGTTGTAGATGTCTAAACGAAAATGAAGAGATTTATTC
>bat_probe_17130
CTCCAAGGTGCTGTATGGCCTCAAAATGGCTATACTTTGGCTCTTATGGCCGTTAGTGCTTGCACTTTCGATCTTTGATGCCTGGGCAAATTTTGGAGACAATTGGGTCATGTTCGCTTT
>bat_probe_17131
ATCGAAGGACTCAGTCTTTCTGGGCTTTTAACCCAGAAACAGATGCCATAATAACAGTCTCAGTTCTCGGGCGAACAGTCGCCATTCCTGTGCTGACACCGCCTACTGGCATTACGCTGA
>bat_probe_17132
AGTCACGGTTCATAGTTTGCCGAACTTCGTGACAGTCGCCAAAGCCACTACCACTATCATCTATCAGCGTGCCGGAAGGTCACTTAATGCTGCCAACCAGACTGGTTGGGTGTTTTACGT
>bat_probe_17133
TCTGTTAAGTTTGAAGAGTCCACCAGAGGCCGCTCTGGTAGGATCCCACTTTCATTTTATGCTCCACTTATGGTCAATGATGGTACACCTTTCTATAAGGCAATGCCTTCTAATGGCGTG
>bat_probe_17134
CACTTTTACTACCATGGCACTGGACCTCACTCTGATAAGAAATTCAGGGAGAAGGTTCCCGGTGTCTTTTGGGTAGCAAAACAAGGAACAAGAGTTGCTCCTACCAATTTGGGTGAACGT
>bat_probe_17135
GGCTCTAATAACAACTCACGAAGCAATTCCCAGGAACGTTCTTCCAGTAAGAGCAAAGGTAAGGGAAAGCAAGACAATCGGGATGACCTTGTTGCTGCTGTCCGCCAAGCTCTTATGGGC
>bat_probe_17136
CCTCAGGGAGGTACAGGAAAAACTAGTGGTAAGAATTCACGATCAGCTAGCGGAAAGTCCACCCCCAAGGACACGCGGTCAAAATCGCCTGCTAGGCCGCAAAACCCGAAGTCCCAGCTT
>bat_probe_17137
GCGCTTGGAGTAGATGCGCCTCACTTCCCACAGATAGCTGACCTGATCCCAACCCCTGCTGCTCTTTTCTTCGGTTCTCGGGTCGAAGTTAAAGAGTACAAGGATGAGGTTGAAATCAAG
>bat_probe_17138
CCAAAGAAGCAGAAACCAAAGAAGGAAGTGACTCAACAGACTCAGAGTACACCAACTCTGAATCCGGCTGCACCTGTGTTCACACCACCTGTTGTGCTTCCAGATGCTGTTGCCAATGTT
>bat_probe_17139
ATTCTTGCTGCCCTTAGCAGTTCTGTCCCCTTGCGACGACGGCGTGCATTGATTCCCGGTGAAATGGATGATTGCACCACACTTTGCTATCGTTGTCGTCAATCTCTTGACCTGCTTTTT
>bat_probe_17140
ATTTTTTGTTGCAATACCAGTCGAGAAACCAGATGGTACCACGTCGTACAGATTTTCTGATGATGGCAAGCGCGTCTCACCTGACGGGTATGTCATGATCTCCTCTGTTTTTGAAAATTT
>bat_probe_17141
ATTTTTATGACTTTGGAGATTTTGTTACTAGTATTCCTGGTGTGGGTGTACCTGTCTGTACCTCTTATTATTCTTATATGATGCCAGTTATGGGTATGACTAATTGCTTGGCTAGAGAAT
>bat_probe_17142
ACATTGGGGTCAAGATTATCACCCTGACTGTGCAGATTGTTATGATGAAATGTGTATTGTCCATTGTGCCAATTTCAACACTTTGTTTGCCACTACTATACCAAATACTGCATTTGGTCC
>bat_probe_17143
TTCTACCAAGCTTAGTATTAACGAGTTGCTTAGGTTTGTTTCTGACCCAGCATTACTCGTTGCATCTTCACCTGCATTAGTTGATCAGCGTACTGTTTGCTTTTCAGTAGCTGCACTAGG
>bat_probe_17144
TTTATTCTATCAATTACACCTTACATGTGTAATGCACATGGGTGTACTGTTAATGATGTCACAAAGTTATACTTGGGTGGTCTTAGTTATTATTGTGTTGATCATAAACCAACTTTGGCT
>bat_probe_17145
CAAAGATTACAGACTTGCTAATGAAGTTAAAGACTCTCTTAGACTCTTTGCAGCAGAGACTGTTAAAGCTCGTGAAGAGAGTGTTAAGTCATCTTATGCTGCTGCCACTTTGAAAGAGGT
>bat_probe_17146
AAGATTCTAAGTTTCAGGTTGGTGAATATACGTTTGAGAAATTGGATTATGACACTGACACTGTAAGTTATAAGTCTTCTACCACCTATAAGTTGTGTCCAGGGATGATATTTGTGCTTA
>bat_probe_17147
TTGTTCACGCATAATACCTGCACGTGCTCGTGTTGAGTGTTATGGTGGTTTTAAAGCTAACAACAACAGTGCACAATACCTATTCTCCACTGTAAATGCATTGCCAGAATGCACTGCGGA
>bat_probe_17148
CAACTGCCTGCACCCAGAACTATGATAACACGAGGTGTTTTAGAGCCAAAGGATTATAATGTTGTCACACAACGTATGTGTGCTGTTGGTCCTGATGTGTTCTTACACAAGTGTTATCGT
>bat_probe_17149
GGGTACTGTTCAGGTTGATAACGGGTCTAGCATTAACCGTCGTCAACTGGAGGTGGTGAAAATGTTCTTATCCAAGAATCCTCGCTGGTCTAAGGCTGTTTTCATTTCTCCTTATAATAG
>bat_probe_17150
GCACATGCCTGCAATATTAATCGGTTTAATGTTGCTATAACTCGTGCCAAGAAAGGTATCTTTTGTGTTATGTGTGATAAAACTTTATATGACTCACTAAAGTTTTTTGAAGTGCAATTG
>bat_probe_17151
AAAACGTCTGGTGATTTGGCTGTCAGTGTAGGTGTTAAAGGATCTTGTACTTATGAGCATGTTATTTCTTATATGGGTTTTCGTTTTGATTTGAATGTCCCTGGTTACCATACATTATTT
>bat_probe_17152
TGTGCATCGTAATGAACATGTTGCTTCTGGTGATGCTATTATGACTAGGTGCTTAGCTATTTATGATTGTTTTGTCAAAAACGTGGATTGGTCCATTACGTATCCCTTTATTGGCAATGA
>bat_probe_17153
AAATCCAAAAGGCATTCGTTGTGCTGTTACTGACGCTAGTTGGTATTGTTATGATAAACAACCTTTGAACTCAAATGTCAAAACTTTGGAATATGATTACTTAATTCATGGTCAAATGGA
>bat_probe_17154
TTGGAGTTAAAGGTGATTTGCCTGTTGCTATTGTGTCTGATAAGGTTTTTGTGCGTGATGGTGTTGTTGATAATGTTATATTTACCAACAAAACCACGTTGCCAACTAATATTGCTTTTG
>bat_probe_17155
TTTCATTGTGTCGTAACGGCGTGCTTGTCTCAACAACTTCTATTAAGAAATTGTCTGCCATAAAGCTTAATTATGGTTATCTTAATGGTTTGCCAATTGTAAGCCATGATAAAAAGCCTA
>bat_probe_17156
CATTTTTGAACCACGTAGTGACATGGAGTCCGACTTCTTAAATTTGGATATGGGGCTTTTTATATCGAAGTATGGTCTTGAAGATTATGCTTTTGAGCATATAGTCTTTGGTGATGTTTC
>bat_probe_17157
TACTTGATGACTTTGTTAATGTTTTGAAATCACTAGATCTTAGTGTAGTTTCTAAAGTACATGAAGTCATTGTAGATTGTAAGGTTTACCGCTGGATGTTGTGGTGTAAGGATTATAAAA
>bat_probe_17158
AGTATTTGAATAGTACTACAATGTGTGTACCGCATTCTATGCGCGTGTTACACTTGGGTGCTGGTTCTGATAAAGGTGTGGCGCCTGGTACTGCCGTTTTGAGAAGATGGTTACCTACAG
>bat_probe_17159
TCGACCTTGTCATATCGGATATGTATGATGGTCGAATTAAGCAAATGGATGGTGAAAATGTTTCTAAAGATGGTTTCTTTGTTTATGTCAATGGTGTTATAACAGAGAAATTGGCTCTTG
>bat_probe_17160
CGCTAATTATATTTTCTGGAGGAATTCTACGATAATGGCTATGTCATATAATAGTGTCTTGGATTTATCTAAGTTTAATTGTAGACATAAAGCAACTGTAGTTATTTCCTTAAAAGATAG
>bat_probe_17161
GGTAATCATCTTGTTTCAACTAAATAAAATGATTGCCTTCCTACTATTTTTCATATTTAGGTGTGCATTATGCAATATTGGTTGCACAGTGCCTGATAACGGTAATCTAGGTATGTCTAG
>bat_probe_17162
TAACATAACTTTTAATGCCAAAGCTGTTTTTATCAGTTATTATAAAAATGGCAGGCATGTTGCTGTTGGTGTTGGTAGTTCGAAAAGCAATAACACATGGGGCTTATATTTCTATCATAA
>bat_probe_17163
TTGACTCTGATTGGAAGTTAAATTTTGCAGACCAACAACCTGCTAATGATGTGTTTGGCATTAGTTGGTCTGGTGATAGGCTTATAATCTATTCTGTTGATGGTGTTCATTCTTTTTATG
>bat_probe_17164
TTTTATTTGACCAATAGTTCAACTCCGATTTCAGGTATGTTTACGTCTGTACAACCTTTTAACCTTACATGTGTTTGGCCTATCCCAGTTTTGACTAGCAATTCTTTGCCAGTTTACTTT
>bat_probe_17165
GATTGTTCGAAAAGGTGTAATTTCCGTTTTCACACGCACTAATGTTTATAACTTTAGTTGTACTAACAGTAGTGTTGGTGGTGATGCAGTTATACCATTTGGTGATGTGCACCAAACACA
>bat_probe_17166
ACAATGCTGAAGTGTTGACTGAAATTAACTCCACCAGCATTCAGAATTTGCTTTATTGTAATAATCCAGTTAACACAATTAAGTGTCAACAGTTGCGGTTTAACCTTGATGATGGTTTTT
>bat_probe_17167
CGTTAATTTTCAAGAACAACAACTTGCTAATTATATTATTAATTTTGCAGATGATGACACTAGCATTGGCAAAGATAATCGCACTACTGTTTGTGTTGATTCTACCACGTTTACAACAAG
>bat_probe_17168
CTCATTATGTTTTTCAACGCGCCCTAATGGCGGTTGTATGATGAGTGTTGTTGCTAGAGGTTATCTCGGTGAGTTTCAAAAGGTTGGTGTATTGTATGTTTCCTTTACTAAGGGTGATAA
>bat_probe_17169
AGGCAGAGGTGTTATTAATAAGTCTAACAATACTTTTGTTTCTGGCTTGTTTTACACCTCTGTCACTGGTAACTTGTTAGGTTTTAAGAACTCCACCACTGGTGAAATATTTAGTATTTC
>bat_probe_17170
CTTAGGTTCTTTTTACTATCATTATAAGAACTCAAGTGCTGAACTCTGTACTACACCTAGTTTAATGTATGGTGGTTTAGGTGTTTGTAATGATGGCAGGCTGATCAATATCTCGAGAAG
>bat_probe_17171
TTAGTGTTGATTGTAGTGTTTATGTCTGTAATGGTAATCCTAGGTGCCTACAATTACTAACACAGTATGCTAGTGTTTGCAGGACCGTTGAAGAACCTTTACAGCTTAATGCTCGACTTG
>bat_probe_17172
TAGACCTAGATCTAGGTCTGCTATAGAGGATCTTTTATTTGATAAAGTTGTTACTAGTGGTCTTGGAACTGTTGATGAGGATTATAAAGCATGTGCAGCTCGTATGGCTAACACAATTGC
>bat_probe_17173
GGTGTTGGGTGGCGTAACTGCTGGTGTTGCCATTCCATTTTCATTGGCAGTACAATCTAGGTTGAATTATCTTGCATTGCAGACTGATGTTTTGCAGCGTAATCAAATGATTCTAGCTCA
>bat_probe_17174
GAATAAAGTTGAGAATGTTGTTAATGAGCAGGGTACTGCATTATCCCAGCTAACAAAACAACTAGCTTCTAATTTTCAAGCCATTTCTTCATCTATAGAAGATTTGTATAATAGACTTGA
>bat_probe_17175
TTCTTCTAGACAGCTGGCACAGGAAAAGATAAATGAGTGTGTTAAGTCACAATCATCTAGATATGGTTTCTGTGGAAATGGCACACATGTCTTTTCTGTTGCTAATGCTGCACCTGATGG
>bat_probe_17176
AAGTTTTGTTTTTGAAACCTGGTACTAATAATTATCTTATCACACCTAGGCTTTTGTTTGAGCCTAGAGTTCCTGTCAGTGCCGATTTCGTTGAAGTTAGCAGTTGTAATGTCACCTTTG
>bat_probe_17177
CGTTGAACACTTATAATGCCACTGTTCTCAACTTAACTGATGAGGTTAACTCTTTGACTTTACAAGCGTCTGAGTTGACTAAAATCGCTAGTGAGCTTAATCTTACAATTTCTAAGATTA
>bat_probe_17178
ATTGATGTTGTGGTGTTGTCTTGCTACTGGTTGTTGTGGTTGTTGCAGCTGTTTGGTCAACTCTTGTAGTGACTGTGGTGGTAAACGCTTACAACGTTACGAAATTGAAAAGATACACGT
>bat_probe_17179
GAGTCTGTCAGACATGCTATTATTCATGTCGCTATAAAGACTCTGCCTTTGTTATTCTTAATACCTGCTCTCTGGCTACCATAAATGGCAAGTCATGGTATTATTACCAGCAAAATTGGT
>bat_probe_17180
CTATACGAAGATGTTAACTTTGGTTGATGATCATGGATTAGTTGTTAATACTATCTTGTGGCTTTTATTTTGTGTGTCTATTATTATTATTTGCTGTGCAATGATACAACTTGTACAGTT
>bat_probe_17181
TCTAAACGAGAATGATTAAGTTTATTTCTTTGTTATGCGCTTTTGTAGGCGTTATAGTAGCGGATGACAATGGTAATACCACCGCTATTCCTCCAACAACTACACCTCAGCAAATACCGC
>bat_probe_17182
TCACGCAGATCTTAAATTCCGTGAACGCCAGGTTGGTGTTTACTGGGTTGCAAAACAGGGTTCAAAGACTGAGCCAACTAAGCTGGGAACACGCAACCGTAATCAACAGTTGCGTACCCC
>bat_probe_17183
GATCCAACTCCAAGGTGCGTGATCAGTCTGGTACTAGGACACCTAAAAATTCTTCTCAGCCTCAGAGACCTAAGAAAAACCAGCAAGAAGACCTTGTTGCTGCAGTACGTGAAGCACTCA
>bat_probe_17184
ATGGAAGCGCGTTCCCAATAAAAGTGAGAATGTTACAGCTTGTTTTGGAGAACGCTCTATGTCTCGCAATTGTGGTTCAAAATCAGTTGTTGCTGCAGGTGTGGAAGCTCCTAACTTCCC
>bat_probe_17185
CTGTTATGGAGCACGAGCACTCCATTTATGAAAAACTTAAAAATTCTGGTGCAGTTGCAGAGCATGACTTCTTTGAATGGAAAGATGGTCGTTCTGTTTATGGTAATGTTTGTAGACGTG
>bat_probe_17186
TGTTCTTCGACTTATTTTGATAATGAGAAGTGGTTTGACCCTGTTGAGAATGAGGATATACATCGTGTTTATGCTAAGGTGGGTAAGATTGTTGCTAATGCTATGGTTAAGTGTGTTGCA
>bat_probe_17187
GTATAGAAGGTATGGGTATTCCTCTGTGTACTTCTTATTATTCTTATATGATGCCTATTATGACTATGACAAATTGCTTAGCAAGTGAGTGTTTTATGTCTAGTGATATGTTTTCTAGTG
>bat_probe_17188
ATTGCTATGATGAACATTGTATTTTACATTGTGCTAATTTTAACACGCTGTTCTCTACTACGATACCAGCTACTGCCTTCGGGCCACTCTGTAGAAAGTGTTGGATCGATGGCGTACCTT
>bat_probe_17189
AGACCCCTCTCTTATGATTTCCTCTTCACCTGCTTTAGTTGATGGTCGTACCGCATGCTTTTCTGTTGCAGCACTGGGTACGGGTTTAACGCATCAAACTGTAAAACCAGGTCATTTTAA
>bat_probe_17190
TTGTTGATTTTGATTATTATCGTTATAACAAACCTACCATGCTTGACATTTGTCAGGCTAGGTTTGTTTTTGATGTTGTGCAGCGTTACTTTGACTGTTATGACGGTGGTTGTATTACTG
>bat_probe_17191
ACAGGATGAGTTGTTTGCACATACCAAGCGTAATGTGTTGCCCACCATGACTCAGCTTAATTTAAAGTATGCTATCAGTGGTAAAGATAGGGCCAGAACTGTTGGAGGTGTCAATTTATT
>bat_probe_17192
TCCACTTTCTAAACATGAAAATTATGAGTACCGTAAGGTGTTCTACGCCATGTTGGATTGGGTTAAACATCTTTATAAAACTCTCAACCAGGGAGTGCTTGAATCCTTCTCTGTAACTTT
>bat_probe_17193
AAGTTGGCCTTTCCTTTGTTTTCTGCAGGCAACGTTTTTGGCTTGTACAAAAACTCTGCACTAGGTTCTCCTGATGTTGAGTCTTTTAATTTGCTAGCAATGTCTGATTGGACAGACGTG
>bat_probe_17194
ACCATACATGAGGTATTGGGGCCTAAGGAATTGTTACTCAAGTGGGAAGTTGGTAAACCACGACCTCCTCTTAATAGAAATTCTGTTTTTACTTGTTATCATATAACAAAAAATACAAAA
>bat_probe_17195
GTGTTGACCTCTCATAATGTGCAACCTTTACGATCACCAACTATCGTTAATCAAGAGAGGTTTTCGTCTATAGTTAAGTTGCACCCTGCCTTTAATATAGCGGATGATTACTCAACTTTG
>bat_probe_17196
CCAAACGCACGTATTGTGTTTACTGCATGCTCTCATGCTGCTGTAGATTCCTTGTGTGTCAAGGCAGCCATTGCGTATAGTGTTGATAAGTGCACACGTATTATTCCACAGCGTGCTCGC
>bat_probe_17197
TGACGAAGTTTCTATGTGCACTAATTATGATTTGTCTGTCATAAATCAACGTGTTAATTATCGACATATTGTTTATGTGGGTGATCCTCAACAGCTGCCCGCACCACGTGTTATGATAAC
>bat_probe_17198
TTAATACTGTTTCTGAACTTGTTTATGCGAATCAATTTAAACCTGTTCATCCAGAGAGTAAGCAATGTTTTAAGATTTTGTGTAAGGGTAATGTTCAAATTGATAATGGCTCTAGTATTA
>bat_probe_17199
GTCTTAGGTTTGCAGATACAAACTGTTGACTCTTCACAAGGTAGTGAGTATGACTATGTTATTTTCGCTCAAACTTCTGACACTGCGCATGCTTGTAATGTTAATAGATTTAATGTGGCT
>bat_probe_17200
GGTGATTGTTGTGGTTTGTTTAAGGATTGCTATAAAGGCGACGACCTTTTGCCGCCATCACATGCACCCACTTATGTTGCGTTGTCTGACAATTTTAAAACTACGAATGACCTAGCTGTT
>bat_probe_17201
GTGAGTTTGCAAAACGTCATGTACGTGGTTGGTTAGGTTTTGATGTTGAGGGTGCTCATGTTGTTGGTGCTAACGTGGGTACTAATTTACCTTTACAATTAGGATTTTCTAATGGTGTTG
>bat_probe_17202
TCCACTTTTGCGTAAAGGGCAACCGTGGAATGTGGTGCGTAAACGCATTGTTCAAATGTGTTGTGATTATTTGGATGGTCTTTCTGATGTTCTTATCTTTGTCTTGTGGGCTGGTGGTCT
>bat_probe_17203
TTTTAAGCATGCATTATCTTGTGACTATTTGTATAACCCTTATTGTATTGATATACAACAGTGGGGTTATACAGGTTCACTTAGTCTTAACCACCATGAACATTGTAATGTTCATCGTAA
>bat_probe_17204
ATTGGTAACCCTAAGGGTATACGTTGTTGTGTTGCTGATTTGAGTTGGTATTGTTATGATAAGAACCCTACTAATAGTAATGTTAAAACTTTAGAGTATGATTTTATGGTACATGGCCAA
>bat_probe_17205
GGTGGTGCCGTTTGTAGCAGACACAATGCTTTGTATCATAATTTTGTTAACGCATACAATGTTTTTACTACAGCTGGTTTTACTTTATGGGTTCCCACCAATTTTGATGTTTATAATTTG
>bat_probe_17206
CTATTGTCAATGATAAGGTTTTGGTTCGTGATGGAGTCGTTGATACTTTACTCTTCACTAACAAAACTGCTTTACCACCTAATATAGCGTTTGAATTGTATGCTAAACGTAAGGTGGGTT
>bat_probe_17207
AGGATGTTTGTGCCTATACAGACTTTGATGGAGATGTTTGTACTCTCTTTGATAATAGCATACCAGGTGCTTTTGAGCGTTTTACTTTAACGCGTGATGCTGTGTTGATGTCACTTACTA
>bat_probe_17208
AAATGGAGAGTTTATTGATTTTCCAGACAGTTATTTTACGCAGGGTCGTACTTCTAGTAATTTTAAGGCACGTAGTGCTATGGAAAGAGACTTTTTAACCATGGATGTTGATGTGTTTAT
>bat_probe_17209
GCAAATATGGGTGTTTTTACAATCGAAGAGTTCATGTCAACTACTGATAGTACACTTAAGAGTTGTACTGTCACGTACGTTGATGATCCTAGTAGTAAAAATGTTTGCACTTATATGGAC
>bat_probe_17210
TGTGGTGTAAGGATCATAAAATTTCTACATTTTACCCGCAATTACAATCTGTTGAGTGGAAGTGTGGTTATTCTATGCCTTCGCTTTATAAAATCCAACGTATGTGCTTGGAGCCTTGTA
>bat_probe_17211
GTGTTCCACATAATATGCGTGTTTTGCATCTTGGTGCAGGTTCTGATAAAGGTGTTGCACCTGGGACTGCTGTTTTACGTCGTTGGTTACCTGTAGATTGTGTTATTGTTGATAATGATG
>bat_probe_17212
GGGCGTGTTAAGGGTGTAGACGGTCCTAATGTTTCTAAGGATGGTTTCTTTCCTTATATTAATGGCGTCATTACAGAGAAGCTTGCTCTTGGGGGCACTGTTGCCATTAAGGTTACAGAG
>bat_probe_17213
TTCACTATCTTGGTGGTTTTTCTAAAAATGTTGTGTTGGATGGTAACATTATGCATGCCAATTATATTTTTTGGCGTAATTCTACGATTATGGCTATGTCCTATAACAGTGTTTTGGATT
>bat_probe_17214
CGTGGTAATGGTCCTGTTTGTGCATTTAACAATCATTTGGTTGTAACGAAATGAGACCTTTGATTTTGGTTTTGCTTACCACTGCTATTAACTGCTTCACTGTGCCTAAGTACACTGTTA
>bat_probe_17215
TAGCACTTTCAGAATCCCTGCAGGTTCTAATGTTGTGCTAGGGGGTTATTTACCGACCACTAATATTAGTGACTGGCAGTGCCAGACTACATCTGCTGCTCATAAATACACAGGGCATGG
>bat_probe_17216
ACATACTGAGTTCGCACGCTTGCGTATTTGTAAGTGGACTTCCATAAAAGAAATCAGTCCTAGTGGTGCTGCACTTAACCAGGGTGATGGGAGAGATTGTTTGGTTGATCGTGACTTACC
>bat_probe_17217
TTCCCGTTGGACTCACGTATCAGTGTGGTGTGGCAATGCTGAATCGTGTGCGTACCAGGTTCCGGACAAGTTTGTTTACTATAATGTTTCTGTCAACCATGATGGGTTGCTTACTTATTC
>bat_probe_17218
TTGACAAACAGTTCCACTATTCTTGCTGGTACGTATAATTCATACCAGCCTATGATTGTTGACTGTTTGGTTCCTATACCTAAATTTGCTGGTGTTAATGCTATTTTGTATTTTAATCAC
>bat_probe_17219
ATACTATTAATGGGCTTGTGGATGTTATGTGTTATAACACATCTACTCCCACTTCCTATGTTGATGCTTCCATTTTATTTGGTAATTTCGACCAACCTTATTTCTGTTTTGCTTCTGCCA
>bat_probe_17220
TTATTGATCTTGCACCCATTTATGCTGTCCATTTTGATCTTGTTTCCACCGACTTCTTTGGTTTTTGGACCGTTGCTTATACCTCGTGGGCTCATGTTTTGCTTGAGGTTAATCAAACTA
>bat_probe_17221
ATGTTGGGCCACAACCTGAGGCTTTTGTCACCCTTCCCACATTCAATTTGCATACTTTTTTCGATGTTGAATTGGAGTTTTCTTTTAGGGTACTTACTGTCACTGTTTTGTTGGAACGTA
>bat_probe_17222
GTCCTTTTGATTTTAATACCATCAATAACTACTTACAGTTTGGTCGTGTGTGTTTTTATAATTCTTCTCAGCCTGGTGCTTGTACAATTGTAATCCAAGCCAATTACAAGTTGCGCACAT
>bat_probe_17223
TGTTCCTTGTACACCATTTATGGACGCAAAGGACAGGGCGTTATTCGTAGTAGTGACCAACACTTTTTGAGTGGCCTTTATTATACTTCTCTAAGTGGTCAGTTGCTCGCCTTTAAGAAT
>bat_probe_17224
CATTATTCAATAATACCGTTGAGATGCCCACGTTTTTCTACCACTCTGATACAACTCATAATTGTTCTTCACCAGTGCTAGAATATAGTGGTGTGGGGATTTGTGGTGACGGGTCCATTG
>bat_probe_17225
TGCAGTTGTTCAACAACCCTGTTAGTGTTGATTGTGCAATGTATGTTTGTAATGGCAATGAGCGTTGCAATGTATTGCTTACCCAGTACACTTCTGCCTGTCAAACTATTGAACGTGCCC
>bat_probe_17226
GTTATAATTTCACCAGTGTTTTGAGTCGTTCTTATGGTGGTCGTTCTTTCATTGAAGATGTTCTCTTTGAGAAAGTGGTTACCACGGGGCTTGGCACTGTTGATCAAGATTACAAGGCCT
>bat_probe_17227
CTGCTTCTTTGCTTGGTGGTATGGTTTTAGGCGGTCTTACTTCTGCTGCTGCTACACCCTTTAGTATTGCTGTGCAAGCAAGGTTGAATTATGTTGCCTTACAGACCAATGTGTTACAGC
>bat_probe_17228
ACAGTTGCACAGGCACTTTCAAAGGTTCAAGACGTTGTCAACACTCAGAGTGATGCTTTGAATCATTTGACAAAGCAATTGCAACACAATTTTCAGACTATCTCTAATTCTATTAGTGAT
>bat_probe_17229
ATACTGAAGTTCAGGCTAGTCGTAAGCTTGCACTCCAGAAAGTTAATGAGTGTGTCAAGTCACAATCAAAACGTTTTGGTTTTTGTGGCAACGATGGTGAACACATTTTTTCTGTTGTTC
>bat_probe_17230
TTGGTGCTCAGACAGGTTGGTTACACCCTTTTTGTTAATGGCATTGTTGTTTCTTCTCTTGATGTTAGTCAGTTGTTTATTTCTCCTCGCAAAATGTTTGAACCACGGAAACCACAGGTT
>bat_probe_17231
TTGAGGAAATTTTTGGTTCCCTACCTAATTTTACGGTGCCGCAATTTCCTCTTGATGTTCTTAATCAGACGTATCTCAATTTAACTAGTGAAATTCATGCTCTTGAGAATAAGTCTGAAC
>bat_probe_17232
GCCGTGGTGGGTTTGGTTACTCATCCTTATTGCACTCATCCTAACTTTCGCACTTCTTACTTTTTGCTGTCTTGCTACAGGTTGCTGTGGTTGTTGTGGGTGTATTGCTGGTTGTTGTTC
>bat_probe_17233
GAAGATGTTGCTGAGTTACATAATTTTACAACTCAGCAACACGATGATCTTGTTCATACCTTAGAACCACTTCGCCAAACTTTTAGTTGGGCTGGTTTTATGTTAACAAGTTGTTTTGTT
>bat_probe_17234
CGGTGCGTTTTTAGACGCTGTTATTGTTCTTCTAGTTTTGGCTGCCAGGTTGAGCTATGTGTGTTTCTTTGCATGTCGGTATAAGAACACACAATTCATCCTTTTTAATTCAACCACCCT
>bat_probe_17235
TGCCTATGACACTGTTCATATGGCTGTGGGCAGCTTTTCATATATTGCTGTTCGTGGTAGAGTTGAGTGTAATCTCAGCTTGGTTGAAACAGTTGATTTGTCAAGTTGCCAAAAGTTGCG
>bat_probe_17236
ATGCTTTGTTGTGGCTCTTTGTTCTTAGTTTCCTACTTTTACTTAGTGTCACATTGATTCAGTTTATTCAACTGTGTTTCACTTGCCACAGGTTCTGCAGTAGAACTATCTACCAGCCTG
>bat_probe_17237
AATGTTACAATGGGAGAGGTGGTTCACCACCTACGCAATTGGAACTTTTCTTGGAATGTCATACTTACTATCTTTTTGGTAGTTTTACAGTATGGCAATTTCAAGTATTCTCGGTTTTTG
>bat_probe_17238
TTAGCATCCTTTTAGCTTGTATCACATTTGTGCTTTGGGTTATGTATTTTGTCAACAGCATCAAGTTGTGGCGCCGCACCAGTTCCTGGTGGGCCTTCAACCCAGAAACAGATGCTATTC
>bat_probe_17239
AGGCTGCAACAGGCTTGCAAATTCATAATTTGCCAAGCTATGTCACCGTTGCTAAGTCGTACACCACTGTGGTGTACAATCGTGTCGGCAAGTCTGCCAATGTGGGCTCCAGCACTGGAT
>bat_probe_17240
TGTCAAATCGTGGTGCTGCTAAAGTTGGTTTTAACACTGGCCGTGTTGGAAGAATTCCTTATTCTCTTTTTAATCCGGTCCGTACTACAAATGGGGAGCCGCTTTGGAAGGTTCTACCCA
>bat_probe_17241
CTCCTAATTGGCATTTTTATTATCTAGGTACCGGACCTCATGCTGATGTGCCTTACCGGCAGCGCACTGAGGGTGTGTTTTGGGTTGCTAAGGAAGGTGCTAAGACGGAACCTACCAACC
>bat_probe_17242
ACTCTCGTAGTGTTAGTAGGTCTAACTCTCGTGGACCATCCCGTTCTCAGACTCCATCACGCAACTACTCAAGGAGTAATTCGCGTGATGACCAATCGAGCAACAGTCAGCAAGATTTGG
>bat_probe_17243
GGTACTTCTACGCCAGTTAATTCTCCTAAAAATCCCATGGATCTTCCTGAATGGCGTCGCACACCAACACCAGAGAACCCTGTTGACAAGCTTTTTGGCCCTCGTGGTGGTTGGAAGAAT
>bat_probe_17244
TGTTCGTGAGTTGAAAGATACTTATGAAATTCAGTACACATATAAAGCCACTGTGCCTAAGTCAGATAAGAATCTGGAGGTGTTTTTGCAGCAGGTTGATGCCTATAAAAATGGTTCCCC
>bat_probe_17245
TGACAACCCCAGTACTTCAGTTGCCATTTCGTGGGGTGATTCTGCACCCTCTATAGAATGGGAAAATAGTGCTGATGTTGAGTTTGTCACAGAGGTAACGAATTGATTGTCCATTCATCA
>bat_probe_17246
TATGTTCCACAGGAATGCCAGGGGCTTAGGCCCTTTAAACTTAGCTTGCTGTGTGCCATTGGTTTTATTGAAGATACCAAGGGTTTGTACCTTGGCTTCCTCAAAGACCAGTCTCACCCC
>bat_probe_17247
ACGAGTGCTTAATGATCGCTTGACGAGCCCAATGGGGAAGAGCGTGCATGATGTTTGTATTGATTTGTTTAGTAGCTGTTGATTCCGTAGTGTTGTTATAGGTACACAAAAAAAAAAAAA
>bat_probe_17248
GGGTAAGTTTTTGAAAGTGAACTGTGTTCGCTTCAGAAACGTTGAGCGTGGTGACGCTTACTTTGTTGTAAAGCGTTGTACTAAGTCTGTCATGGAACATGAGCAATCCATATATGACAT
>bat_probe_17249
GGACCTTGTGTATTCAATGCGCAACTTTGATGAGAAAAATTGCGACACCCTTAAAGAAATTTTGGTTTTGTCGGGCGCCTGTGATGGTTCGTACTTTGACAATAAAGTGTGGTTTGACCC
>bat_probe_17250
CGGCGTCTTGACTTTGGACAATCAGGATTTGAATGGTAATTTTTATGATTTTGGTGATTTTGCTAAAACACTGCCAGAAATGGGCGTCCCATTGTGTACATCATATTATTCATATATGAT
>bat_probe_17251
CATAAGTTGAATTTGTTTGAGAAGTATTTTAAGCATTGGGGTCAAGATTACCATCCTAATTGTGTTGATTGCTATGATGAGCAGTGTGTGATTCATTGCGCTAATTTCAATACTTTGTTT
>bat_probe_17252
AAACAGCTTGGCATCGTATGGAACAAAGACCTAAACACTCATTCCACGCGGCTTTCCATTAATGAACTGTTGCACTTTGTGACCGACCCCGCTCTTCTTGTGGCTTCTTCCCCCGCCCTC
>bat_probe_17253
TATGACTTTTTAAGGTCTCAGGGTTTCTTTGAAGAGGGTTCTGAGCTTACGTTAAAGCATTTCTTCTTTGCACAGAAGGGTGATGCCGCTGTCAAGGACTTTGATTATTACCGCTACAAT
>bat_probe_17254
TTGTGGTCACTAACCTAAATAAGAGTGCTGGGTACCCGCTTAACAAGTTTGGTAAAGCCGGTCTGTATTACGAGTCCTTGTCCTTTGAAGAGCAAGATGCATTGTACGCCATTACAAAAC
>bat_probe_17255
GGCTGGGATAATATGCTTAAAACTCTTATCGATGGTGTTGAGAACCCGTGTTTGATGGGTTGGGATTATCCGAAGTGTGATAGGGCTTTACCTAACATGATTCGTATGATTTCTGCCATG
>bat_probe_17256
TGTATTATCAGAATAATGTTTTTATGAGCACGTCTAAGTGTTGGGTTGAACCAGACATCAACAAGGGTCCGCATGAGTTTTGTTCTCAGCATACTATGCAGATCACTGATGAAAATGGTT
>bat_probe_17257
GTGTCACTTGCTATAGATGCATACCCACTTTCCAAGCATAGTAACCCTGAGTACAGGAAAGTGTTCTATGCTATGTTGGATTGGGTTAAGCACTTGCATAACACATTAAATCAGGGTGTT
>bat_probe_17258
TGCAGGTTTGTGTGTCGTCTGTAATTCTCAGACTGTCCTTCGTTGTGGAGACTGTCTACGCAGACCTATGCTTTGTACTAAGTGCGCATATGACCATGTTGTAGGCACTAACCACAAGTT
>bat_probe_17259
CCAGCTTATCATTTCCATTGTGTTCAGCTGGTAATGTTTTTGGTCTCTATAAGAATTCTGCTACTGGTTCACCTGATGTAGAGGTGTTTAATACGCTAGCCACATCAGATTGGACAGATG
>bat_probe_17260
ACCTTGAAAGAAGTTATTGGGCCTAAGGAGTTGCTTCTTAGTTGGGAGTGTGGTAAAGTAAAACCTCCACTTAACCGTAATAGTGTGTTTACTTGTTTTCAGTTGACTAAAGACTCTAAG
>bat_probe_17261
GTGTTGACATCGCACAATGTACAGCCATTAAGAGCACCTACAATAGCTAATCAGGAACGTTATACAAGTATTTACAAGTTACACCCTTCATTTAATATTAATGAAGCTTATTCCAACCTT
>bat_probe_17262
CCTGGTGCTCGTATTATGTTTGCTGCGTGTTCACATGCTGCTGTTGATTCACTTTGTGTTAAGGCTGCTACTGCATATAGCGGTGACCGTTGTACCCGTATTATACCTGCGCGTGCACGT
>bat_probe_17263
ATGAGGTGTCTATGTGCACTAATTATGATTTGTCTGTTGTTAATCAGCGTATCTCTTACAAGCATATTGTTTATGTAGGAGATCCACAGCAGCTGCCTGCTCCACGTACTATGATAACAC
>bat_probe_17264
TAATACTGTTTCTGAGATGGTCTACGACAACAAGTTTATACCTGTTCATTCTGAGAGTAAACAGTGTTTTAAGTTGTTGTGTAAGGGTAACGTTCAGGTTGACAATGGGTCTTCTATTAA
>bat_probe_17265
GGTTTGCAGATTCAAACTGTTGATTCATCCCAGGGCAGCGAGTATGACTATGTTATTTACACTCAGACCTCCGATACTGCGCATGCTTGCAACGTTAATAGATTTAATGTTGCTATAACG
>bat_probe_17266
TCTTTTTAAGGACTGTTACAGAAAACCAGATTTGCTCCCACCATCGCATGCGGCTACTTATGTTGCCTTGTCAGATAGTTTTAAGACTAATGGCGACTTGGCTGTGCAGATTGGTGTTAC
>bat_probe_17267
ATGTGCGTGGTTGGCTAGGTATGGATGTGGAAGGAGCCCATGTAACTGGCGACAATGTTGGTACTAATGTTCCACTACAAGTAGGCTTCTCTAATGGTGTTGATTTTGTTGTACAACCTG
>bat_probe_17268
AGTCTTGGACTGTGGTGCGTAAGAGGATAGTGCAGATGTGTTGTGACTATTTATCCGGGCTATCAGACACACTCATTTTTGTGTTGTGGGCTGGTGGTTTGGAGTTGACTACCATGCGCT
>bat_probe_17269
CATGCATACTATTGTTTCAAGCACGCACTTGGTAGTGATTACCTGTATAACCCGTATGTTATTGACATACAGCAGTGGAATTATACAGGGTCTCTTAGCCTAAATCATCATGCTGTTTGC
>bat_probe_17270
TGTGAAGAATGTGGACTGGTCTATTACTTACCCATTTATTGCTAATGAACATGCCATTAATAATGGAGGACGCACGGTGCAGCGTCACCTCATGCGTGCGGCTATTAAGTTGTATAATCC
>bat_probe_17271
AAACCAGCACCGTTCTTTTACTATGATGATGAACCTTGTGAGCGTGTTCACGATGAGGTTAACTATGTGCCTTTGCGCGCAAATAACTGTATTACGCGCTGTAATATAGGAGGTGCTGTT
>bat_probe_17272
AATCTCTGGAAGACCTTTATGGAAGTTAGTTTACAAGGTCTTGAAAATATTGCTTTTAATGTTGTTAAGAAGGGTTCGTTTGTTGGAGAGGCTGGTGAACTACCTGTTGCTATTATCAAC
>bat_probe_17273
TTTGACACCACCGCTATGTGTCCTTAAGAACCTAGGTGTTGTTAGTACCTACAAGTTTGTCTTGTGGGACTATGAGGCAGAACGACCATTCACTAGCTTCACTAAGTCTGTGTGTAGTTA
>bat_probe_17274
TTAAGAAATTGTCGGGTATGAAACTTACCTATGGCTTTCTTAACGGTGTTCCAGTTGCCACCAATGATAACAAACCCATCTGTTGGTACATCTATGTACGCAAGAATGGTGACTTTGTGG
>bat_probe_17275
TCAGTAAGTATGGCCTTGAGGATTATAACTTTGAGCATGTAGTTTTTGGTGATGTCTCTAAAACTACTGTCGGTGGTTTACATTTATTAACTTCGCAAGTACGCCTCCATAAGTTGGGAG
>bat_probe_17276
GATCTACTACTGGATGACTTTGTTCTCATTTTGAAAAATTTGGATTTAAGCGTTGTTTCTAAAGTGCAGGAAATTGTTGTGGATTGTAAAATGTGGCGTTGGATGCTATGGTGTAAGGAT
>bat_probe_17277
ATGTGCCTCGATAGCTGTAACTTATACAACTATGGCACTGGCTTAAAGCTGCCTGATGGCATTATGTTTAATGTAGTAAAATACACGCAGCTCTGCCAATATTTGAATAGCACGACTATG
>bat_probe_17278
AGAAGATAGCGCTTGGAGCCACTGTTGCTATAAAAATTACTGAGTACTCCTGGAACAAGAAGCTCTATGAGTTGATACAAAAATTTGAGTTTTGGACTCTCTTTTGTACCAGTGTTAACA
>bat_probe_17279
GGCGCAACTCAACTATTATGTCACTTTCTTATAATAGTGTGCTTGATTTAGCAAAATTTAATTGTAGACACAAAGCGACTGTTGTGGTGTCTTTGAAAGATAGTGATATTAATGATGTTG
>bat_probe_17280
CTGTAGTTATAGCTATTATTTTGGATAGCCTTAAGCTAGCTTGTTGTAACAATTTCAATCCCCCTTTGTGCACAGCACCCCTATTTACTCCTAATTTTACAGGTCTTCGATTGGGACTGC
>bat_probe_17281
CACATGGGCTTTGGGTTTCTTACAAGTCTCATGGTGGGCCTATTGAGTTCACGGTTTTTCCCAGTGGTATTAAGCAAAACATGGACCAGTGGGCCATGTATGTGTATCAGAAGAATAATG
>bat_probe_17282
AAGCAATTTAATTTTATTTTTAGGACAGGTGTTGGTGAAACTATTGGCATAACATGGTCCTCAAACTATGTTACACTTTACGGCCGTGATGATTTTTATCAGTTTTACTTGGAGCATGAC
>bat_probe_17283
TAATTAGCTACAATTTGTGTAGTCAATGCAATGGCTTTCCTGCACACGTGTTTTCCGTCCAGGAAGGTGGCTATATACCTGCCGATTTTGACTTCACTAACTGGTTTGTGCTTACCAACA
>bat_probe_17284
TAATACTAGTGGTGCTAATTGTAATGGCTATGCTAGTGTTGGTGAGGCTGACGCGTTACGTTTTTCTCTTAATTTCACCAGCAATCAAGTTTTTAATGGTATTAATCATATTACTGTTAG
>bat_probe_17285
GCGCATCGTCAGCGGCAATCGTACTGAGAATAGGTTTGTCGGAATTTTGCCGCCCGTCGTGAAGGAAATTGTTATAAGTAGGTGGGGCTCGTTTTATGTTAATGGTGTTCAGTTATTTGA
>bat_probe_17286
TCTACCAGCATTACTAACATCCTTTACTGCGACTCCCCTACTAATCTTATTAAGTGTCAACAGCTCAGTTTTAGGCTTGACGATGGGTTTTACGCTGCGTCTAGTGTGGCTGCACGTGAG
>bat_probe_17287
GTGGTATAGAGCCATTTTGCGTTAACACCACGCAGTTTACCACCACCTTCGAGCAGCTTAATAAGACGTTTACGTCTGTTGAGGCTAAGCTCGTTAATGGTGATTGTCCTTTCACGTTGT
>bat_probe_17288
TTATACCGTGGCGTGATATCTATGTTACCTATAAACATGGCTCAGCCATCACAGGTGTTACTAAGGCATCTACAGGTATTTTTGATCCTAGTTTTCTTGTGCTAGATGAGTGTACTGATT
>bat_probe_17289
TTAAAAATGCCACCACAGGGGACGTCTACTCTATAACACCTTGCGATCTTACTATGCAGGCTGCTGTCATAGATGACAAGATCGTGGGTGTTGTTTCAAGTGTAGACAATATCACTATAC
>bat_probe_17290
AAGACGGTACACTTGTTAAAGTTGACCCAAAACCTGCAACCAGCACACCTGTTTCACCTATTTCCACTGCTAACATCACAGTCCCAGTAAATTTTACTGTGTCCATTCAGGTAGAATTTG
>bat_probe_17291
CATTGAGGATGCGTTGCAGCTTAGTGCACGGCTCGAGTCTGTGGAGCTTCTTAATTTGTTAACTGTTTCTGATGACGCTGTTCGGCTTGCTAATATCAGCTACTTCGATAATTACAATGT
>bat_probe_17292
CATGCGCTGGTGATGGTGTCAAAGCTCATCTTGCTGACACGTTTTGTGCACAGTATTACAATGGTATTATGGTGTTGCCAGGTGTTGTTGATGCCACTAAGATGGGACTTTATACTACCT
>bat_probe_17293
ATGTTTTGCAGAGAAACCAACAACAGCTTGCCACTGCATTTAATAATGCTCTTGGCAACATAACGCTGGCTTTCTCTGAGGTTAAGGATGCTATACAGCAGACATCTGACGCCATTAACA
>bat_probe_17294
CGTCCTCTATCCAGGATATTTATAATAGACTTGAAGGACTTGAAGCTGATGCACAGGTTGACCGCCTTATTACTGGACGGCTTGCCGCGCTGAATGCATTTGTTACTCAAACGTTGACAA
>bat_probe_17295
ACCTGTTTTCATTGGCTAATGCAGCTCCCCAAGGGATCATGTTCTTCCACACTGTTCTTGTACCCACGCAATACATTGATGTGCAGGCGTGGGCTGGCGTGTGTGTTGATAACACATATG
>bat_probe_17296
TGTGCGTATTGCTAATTGTTCTGTAACCTATGTCAATATCACACAGGATACACTGGGTGATATTATACCAGAGTATGTTGATGTGAACAAGACACTTGATGACTTGCTGAACAATTTGCC
>bat_probe_17297
AAGACACTTGTTCTTCAACAGCTTATTGAGAATCTCAACAAGACTTACGTTGATCTCGAGTGGCTTAACAGAGTTGAGAATTATGTTAAGTGGCCATGGTATGTATGGTTGGCTATTTTC
>bat_probe_17298
GGCAAGCGCCTCCAGCGTTATGAAGTTGAGAAAATACACGTGCAGTGATCCCCTCAACTAAACGATGTTTTTGGGCTTGTTTCAGTTAAGCATGGAAAATGCAGTGCTGAACTCCAATGC
>bat_probe_17299
GCGTTGTTTAAAGCTAGTTCTTTTAGAGCGAATTGTGTGCTGCTTGCCTTGCGCATATTCACACTTGTATTGTATGTACCTGTGCTCATATACTTTGAGGCTTATCTAGACGGCATTGTT
>bat_probe_17300
ATCTGTGGTAAGTACTGGTATTACGAAGACTCTGCTTACCTTGTTGTACCAGGCGGTGAACATTTTGTTAACTTCGGTATCCACATGGTACCATTCCCCGTTGCTAATGACTTATATGTT
>bat_probe_17301
TTAATATGTCTTTTAGTGAAATCCAACTTTACGAAGATATCGCTGTTTCGTGATGCCTCTCCTGAAGTTGGTTGATGACCAAGGTTTAGTCCTTAGTACTATCCTTTGGTTGTTAATACT
>bat_probe_17302
TACAATGTATAAGGAATATATGCAAATTGAACCAGTCCCTGCTTCAGCTATTGTCATTGATGTCTAAACGAAAATGGCTGACAATAGTAGTGTTCCCGTGGAGGTTATTGTCCAGCATCT
>bat_probe_17303
CCTTTGGATCTTGTGGCCGCTTGTGCTGGCGTTGTCAATTTTTGACGCCTATGCTAGCTTTGGAGTTAATTGGACGTTCTTTGCATTCAGCATCCTTATGGCCTGTATTACGCTCGTGCT
>bat_probe_17304
ATAACGCTCTCCGTTTTTGGACGACAGGTTTCTATTCCAACCATCGTCGCTCCAACTGGCATCACGTTGACAGTGCTCAACGGTACACTTCTCGTAGAAGGCATTAAGGTTGCTACAGGT
>bat_probe_17305
TGGGCCTTTTATGTACGATCTAAAAATGGCGACTACTCTGCCTCAGCGAGTCATAACGACTCGATGACGGAAGATGAGAGAGTGCTTCATTTAGTATAAACTAAACAGAATGGCTTCAGT
>bat_probe_17306
ATGGCGTTCCTACTAATGGTAAAGCTAACAAGGACCAACTAATTGGCTACTGGACTGAGCAAAAACGCTGGCGCATGAACCGCGGACAGCGTAAAGAACTTCCATCTAAATGGCACTTTT
>bat_probe_17307
TTGGCACAAGACGGCGCAATCAAGACCTCATTGTGCCGCAGATTCCTAACTTACCTGCTGACATTCAGATTGTTGAAGTAACATCTCGCGGCGGTTCACGTGCACAAAGTGCATCCCGTG
>bat_probe_17308
TCGCAGACCCGAAGTGGTAATAACGCTCAAAATCAAGCTGTGGACATTGTTGCCGCTGTGAAACAAGCTTTGCAAGAATTGGGTGTTACACCAAAACAAGAGCGCAAGAGTCAGAAGGGT
>bat_probe_17309
CCCCACCTCTAACGAGGATGTGACCACTTGCTTTGGCCCTAGAGACACAGCCCATAATTTTGGAGATGCTGAACTGGTACGCAAAGGAACAGAAGCCCCTCACTATCCTCAGTTGGCCGA
>bat_probe_17310
AAGACAACAAGAACCTGCCAGCTTTTCTCAAGCAAATCAGTGCCTATTCTCAACCTTCTCAGGCTGCCAGTACGCCTTCCCAACTTAATCCAACTGCTGCTGCTTTTAACCCGCAAGGGG
>bat_probe_17311
GGCATTTGTTGGGACTATGTTTGGCTACTTGTGCAGTTAGCTATATCACAAAATTTTGCTTACACTCTCTCGCTGATAGATCCTACTATAGGATTTTCTGTTTTTTCTATCTTTTTCCTT
>bat_probe_17312
GATTTAATGCGCACCCTAACCTTTGGTTAGTTTGGTGCTACTCTTATACAGAATGGTAAGCCTGTTTATAAGCTAGTATAAGTAGAGTTTATAAATGTTGCTGCATCTAGACGAACACAC
>bat_probe_17313
ATGGATGACGGAGAGATTGATTTCTCAACCCAAGAGATGTTCCCGAGTTCAGATATGGGTGATCTCCCAAGTAGTTGCTCTATGGATAGCTTTTTCGATGAAATTTTCAAGGATACACAT
>bat_probe_17314
GCAACTGAGGACGACGATAAGGCTGCCACTGATGACACTGCCGAGTCTGCCGAAAAGAAATCAAAGAAACGCCCATCGGGTAATCGTGAAGCAGTTCGCAAGTACCGAGAGAAAAAGAAG
>bat_probe_17315
GCAAGGCTTAAGTGTTTACTGGTGGACATTAGGGGGAGGATTGAAGGGGAGATTGGTTCGTTCCCGTACCAGAAATCAGCCAAGAGTGGCAATATGTATCAAAACGTAGCTAATCCGAAC
>bat_probe_17316
AACATGGATTCTGGGTTAAAGGAACTTCCTGGTTGTGGACTTGGGAATGTAGCATCTACTGTCAATTCTTCTGGTTCAAGCAAGAAAAAAGGAGGGGCTCGTGCAGCAACAGCTGGTTGA
>bat_probe_17317
CCAGCTGTCATAGTGATTGCTAGTAAACAATTTTGCGTGGGACTCAACAATCTTCAGAGTTTTGTCAGAGCATGTTGGCAACAATACGGCTTTGATGGGTGTTGATGTTCAGGGTGTTAT
>bat_probe_17318
TATGTGTGTACACACATGGCGTTTCACACACACCAGTGCCACTGTTGTTGTAACATACCTTATGTCTATGGGTTCAGTTCTATACACCTACTTTTATGGTGGTGATTATCTGTCCCTTCT
>bat_probe_17319
TGGTTTGTTAAAAACTGCTATCGTAATGAAGTCGATTTACCACCTAGTCATGCACCCACTTCTATGGCTTTGTCTGATCGTTTTAAGGTCAGTGACGAATTAGCTGTTGCTATAGGTACT
>bat_probe_17320
ACACAGGTGTTGCCGCAAAAGTTCACGTGAAGTGGAAGTTTTTGTGTTGAACTTCACAATAAGATTAATCTTAGTGACAATGCAGAAGAAGCCATGGTGAATTTGTTAACTCTCATTGCA
>bat_probe_17321
TGGCACGTACTTTGATAACAGTGCAATGTTGCAAAGTATTGCGTCTGCTTATGCTAGTATGCCATCTTTTGTGGCGTACGAGCTTGCCCGCAAGACTATGGAGATGCTGTTGCTAATGAC
>bat_probe_17322
TTGCCCAATTGTAGATGTCTAACTAAATCAAAATGGCTACTAATATTAGTAGTGATGTTATTGTTGAACATCTTAAGAACTGGAATTTCACGTGGAATATCATACTTACAGTGCTCTTAA
>bat_probe_17323
TCAACATTTGGGCGAACGTCAATACCAATTGGTATTATGTTGCATTCAGCATAGCTATGCTAGTTATCACTTTAGTACTTTGGATTATGTATTTTGTCAATTCTTTCAGGCTTTACCGAC
>bat_probe_17324
TGGTGGTGGTGTTGCTAAGGCCATTGATGACTTGACACATGGTGAGTTGCAGAAATTGTCTAACCAGTACATCAAGAAACAAAATCACGTTCCAACTGGTCGTGGTGTCATGATTGTTTG
>bat_probe_17325
AAAGACAAAATTTGCATTTTTGGCCTGACCTGTGTTAGAGCTGGTGACTAGCTCATTTTTGGCAATCACATTGTTGAACTTGTCAAGACTAAGGTTGTTGGTTCTAAGCAGTCTGGTTTG
>bat_probe_17326
ATCGCATGATGGCTTCAGAAAATAGCGTCATCGAATCCCCAGTGTTTGTACCTCGCCTGACTTCAGTGAAAATTGTGTGTCATGGTTTCGACAGTGAAATGACCAAGTGTCCTGCAACCA
>bat_probe_17327
AGAAGCCATTTGATTACGGTGTTTGCCCTACTTGTAAACAAGTACGCCTTTGTACCGTGTCAAAAAATTACAGGTACAGGTTTCTTTTTGTCAGGAACCTTCCGACTTGGATATTGACAG
>bat_probe_17328
CTTTCTTGGTGTACAAAAACATTGAGTTTCTACCAGGGTGCCATACGATGAGTTAGTTAAGTTGGAACATGATTTGTTGTCAACGCTGCTAACGGTAAGCTTGCACATGGTGGTGGTGTG
>bat_probe_17329
GATGAAAAAGATTGCGAAACTTTGAAAGAAATACTAGTACTCACTGGTTGTTGTGACGCTACATACTTTGATATGAATCATGGTATGATCCCGTCGAGAATGAGGACATCTGGCGTGTTT
>bat_probe_17330
TCACGGGGTTCTAGTGCAGCTCGACTAGAACCCTGCAATGGCACTGACACAGATTATTGTGTTAGGGCTTTTGACATTTTTAACAGAGATGTTGCATGTATTGGTAAGTTTCCTAAGGTG
>bat_probe_17331
GGGCTTAGTTAGTGTTTTAACACTTGATAATCAAGATCTGAATGGTAATTTTTATGATTTTGGTGACTTTATACCTACATTACCAGAGATGGGTGTACCTCTTGTGACATCATATTATTC
>bat_probe_17332
TCTGTTAGCCTATGACTTTACAGACCATAAGCTTAGGCTGTATAACAAATATTTTAAGTACTGGGGTCAAGATTACCATCCTAACTGTGTAGATTGTTATGATGAGGATTGCATAATTCA
>bat_probe_17333
ACCATTTTAAGCAGTTGGGTATAGTGTGGAATCAAGATGTTAATGTACATGCTACAAGACTCAACATTACTGAATTGCTTCAGTTTGTTGCAGATCCTGCATTGTTGATTGCATCCTCAC
>bat_probe_17334
GCTGACTGAGGTTGTTTATTCCAATGGAGGGTTTTATTTTAAACCTGGTGGTACAACGTCAGGAGATGCTACTACTGCTTATGCGAACTCTGTTTTTAACATTTTCCAAGCAGTGACTGC
>bat_probe_17335
CGAATATTATCAGTACCTGCGTAAACATTTTTCTATGATGATATTGTCTGATGATGGTGTCGTCTGTTATAACAAGGATTATGCAGAGATGGGCTATGTGGCTGATATAAGTGCATTTAA
>bat_probe_17336
CATGAATTCTGTTCTCAACATACTATGCAGATTGTGGATAAGGAAGGTAAGTATTACCTACCGTATCCTGATCCAAGTCGTATTCTGTCTGCTGGTGTGTTTGTTGATGACATAGCCAAA
>bat_probe_17337
ATGTTAGAGTGGATTAAGCACCTGACTAAGGTTTTACACCAGGGTATTTTAGAAACTTTCTCTGTGACTTTGCTTGAAGATGCATCATCGAAGTTTTGGACTGAGAGCTTTTATGCTAAT
>bat_probe_17338
TGTACAAAATGTGCTTATGATCATGTAGTTTCTACAGAACATAAGTTTATACTTTCTGTCACACCTTACGTCTGTAATGCATCTGGTTGTACAGTAAATGATGTCACTAAGTTATATCTT
>bat_probe_17339
GCTGTGGAGGTCTTTAATAAGATAGCAGTATCAGATTGGAGTGACGTAGAGGACTATAAATTGGCTAATAATGCAAAAGAGTCCATTAGACTTTTTGCTGCTGAGACAGTTAAGGCTAAA
>bat_probe_17340
CGCAACTCTGTTTTTACGGGTTTTCAGATAACTAAGGATACCAAATGTCAGGTGGGTGAGTTTTTGTTTGAAAAAGTTGAGTATGGTTCTGAAACCGTTACTTATAAAACTACTGCTACC
>bat_probe_17341
TACATCCGTCCTTTAATGTTAGCGATAAGTACGCCACTTTGGTTTCATATTATCAGCTAATTGGTAAACAGCGTGTTACTACTATCCAAGGGCCTCCTGGTAGTGGTAAGTCACATTGTG
>bat_probe_17342
ATGTAGAAAAGTGTAGTAGAATAATACCTGCACGCGCTCGCGTGGAGTGTTTCCAAGGCTTTAAGACTAACAATACAGGGGCACAGTACATCTTCTCAACTGTTAATGCGCTGCCTGAGG
>bat_probe_17343
GGTGACCCTCAACAACTGCCGGCACCTAGAACACTCATAACAAAAGGTGTGCTTAAGCCAGCTGACTATAATGTTGTTACACAGCGTATGTGTGGTGTTGGACCTGATGTCTTTTTACAT
>bat_probe_17344
TCTGCAGGGGTAATGTGCAGGTTGATAATGGTTCTAGTGTTAATAGGCGACAACTTGAGATAATCAAGATGTTCCTTGCTAAGAATAGATCATGGTCTAAAGCTGTGTTTATTTCTCCCT
>bat_probe_17345
GACACGGCTCATGCTTGCAATGTTAATCGTTTTAACGTTGCTATAACGCGAGCAAAGAAAGGTATTTTCTGTGTCATGAGCGATAGAAGTTTGTTTGACGAACTTATGTTCTACGAGCTT
>bat_probe_17346
TCTGATGCTTTTAAGGTTAATGAAGAATTGGCTGTTCAGATTGGTGTTAATACTGAGTCATGTAAGTATGAACATGTTATTTCATTTATGGGTTTTAGGTTTGATGCTAGTGTTCCTGGC
>bat_probe_17347
TTCTGCACACCATGTGTTTTATTGTTTTCAACATGCTCAAGACTGCGATTATCTTTATAACCCTTTTGTTATTGATATTCAGCAATGGGGCTATCAGGGTAACCTCAGTTTTAATCATCA
>bat_probe_17348
TGGGCCGTTAGTTATCCTTTTATAGCTAATGAATCTCATATTAATAAGAGTGGTAGAATTGTGCAGAGGCATATTATGCATGCGGCCATTGAGTTGTACAAACCTAAGGCAATACATGAT
>bat_probe_17349
CAAAGATCCTCTGGGCCTCTGGGTTCTAATGTTAAAACTATGGAGTATGATTACATGGTCCATGGTCAGTTAGATGGGCTCTGTCTGTTTTGGAATTGCAATGTGGATAAGTACCCAGCG
>bat_probe_17350
ATGTTAAGTTTTGCCGTTTATTTGGCTGTTTTATTGTCCAGTTTAAAGTTTGTTGTTACAGCAGGTCATGCTACAGGTAAAGAATGTGGTGGAGACCCTGGTTTATTGCCTAACTTGAAT
>bat_probe_17351
CCAATTTGGTGTTGATTACTTTACTAACCTTAAAGGTATTTGGTGGTCGTATTATAGTGGTAACACTGGTGTCGAATTTGGTATTGCAGATTCCAATTATGAACAAAACCCTAATCAGTG
>bat_probe_17352
CTGTTAATGTAGTTGGCGGTAATTTAAAATTTAGTTGTTCTAATACGAGCACTTATACTGCTTCAGATGAAGTTTTACCATTTGGACCTCTAAGTAGTGTTTATTACTGTTTTGTTTCTG
>bat_probe_17353
ATGTTTTGCATTTTGTGCATCGTTTTGTGTCTTAATTTCGCTAGTGCCAATATTGGTTGTGACTCAAATGGCAATTTGGGTATGCGACGTTTAAAATTGGGACTGCCTAATAATGTCACA
>bat_probe_17354
TTGTTGACCAGGGTGAACATAATGATGTTTTTGGTCTTAGTTGGTCTGGTGACAGGCTAATTATATATTCTGTTGATGGCATTACTTCTCACTATGTACCAGGCATTGGTGATCTTGATG
>bat_probe_17355
TGATGATTACAAGGAATGTGCTGCTAAAATGGCTAATACCATTGCTGAAGCTGGTTGTGTTCAGTATTATAATGGCATTATGGTGCTGCCTGGTGTAGTTGATCCTTCTTTACTTTCTCA
>bat_probe_17356
GTAAGCACGTGTGATAGGAGGTACAAGCAACCCTATTACATATTAGGAAGTTTAGATTTGATTTGGCAATGCTAGATTTAGTAATTTAGAGAAGTTTAAAGATCCGCTTTGACGAGCCAA
>bat_probe_17357
TTAATGGACGGCGTGTGCTGGTACAGTCTAACAACAACTGTTGGGTTAATGTTGCTTGTTATCAGTTACAAGTTCTAGGTTTTGACAGCCCAGCTATGGAACTTTATAGAGTTGGTGGCA
>bat_probe_17358
CTGCACCAAGAGGTCCTTTTGACTCTGTATTACTTAGTCTTAGACTATTGGGTGTTGGTGGCCAGAAAACTATTAAGGTTTCTACAGTGCAGTCTAAACTTACTGATCTTAAATGTGCCA
>bat_probe_17359
ATGAAGTATTTGCTTCTTTTAATTTTTATAGGTCATATTCAGAAGGCTGCACTTAATCCTAGTTGTAATGGACCTAGTGATTTTACTAGGTTCTTTTCTAGATTTAACTTACCATCCAAT
>bat_probe_17360
TTGTTAATATTGGTTCTGGAAATGGTGGTTTTGTTATTGGAGTGTCACAGAAGGTTTTTGATCCTACTAAGTGGCAACTCTACATTTTTAAACCTGCTAACCAACATGCAATTGCCATGC
>bat_probe_17361
TACCTCAAAACCAGAATGTTATATTAGGTCTTACTTGGTCTGATGACAGCTTTACTCTATTTACAGATCGCATTACCAAGTTTAAACTTGACAATGCTGATTGGTCTCTTGTAAGAGCTG
>bat_probe_17362
CTGATTGTCAAGGCTTTGCCACCAATGTTTTTGCTGTTGAAGATGGTGGTTATATACCTTCGAGCTTTAGTTTTAATAATTGGTTTTTGCTTACAAACACCTCCACTCTTGTCAATGGCC
>bat_probe_17363
TAACGGTGCGCAAACTAACCACACGCCTGAAGCTTTTAGGTTTAATATTAACGACACTCAAGCTTTAGTTGCTGCTAATAGTGTTGTTCTAACCACCATTGAGGGTTTTGACATATCTTT
>bat_probe_17364
AACTACACTATAGAGTTTTTGTCAGTGTTACCGCCCAGTGTTAAAGAGGTCGTGGTGACTAAATATGGCTCAGTTTATATTAATGGCTATGGTTATATTCATACAGGTCAACTTGCATCA
>bat_probe_17365
GTTCGTGTGCTTTACTGTGACAACCCAGAGACAAGGCTTATGTGCTCTCAACTTAGTTTTGATTTACAGGATGGCTTTTATGCTATCACACCTTATAATGATTACTTTGTTGATCAGCCA
>bat_probe_17366
AATACTCTTCAATGGTGAAGAGTCTTCTTGTGTTTCAACTTCCCAATTCACACTCTCCATTAGTACTAATTTTGTGCCTAAGAATGCATACCACGACCTTATTTTCCAGAGCAAGTGCCC
>bat_probe_17367
AGTTCAGACACTCATTACATTACCACATTGTATTTTCAGCACTCTAGTGGTGATGTTGTGACAGGTGTTCCGGAAGCACTTGGTGGTGTAACAGACGTTTCCTTTTTTGAAGAGGGTGTT
>bat_probe_17368
CTTGCTTTTAAAAATATCACTACAGGTGATATTTATTCAGTCCTACCTTGCTCTTTTTCACAGCAAGCTGTTTTTATTGAAGGCCGCATTGTTGGAGTTATGAGTAGTATTAATTCTACC
>bat_probe_17369
AAAAATGGCGCTATTGGTCTTGTTGGCATAAGAAATACACAGCCTAAGATTCAGCCTATGTCTGAAGGTGTTATAAGTATTCCTACCAACTTGACTATGCAGATCAGGACTGAGTATATA
>bat_probe_17370
CTATAGAGTCTTCTTTGCAGTTAAGCGCCAGACTTGAATCTGTAGAGGTAAATGACATGTTAACTATTTCAGAAAAGGCGCTGGAGCTTGGCACCATACAGAAGTTTGGTGGTGGAGATT
>bat_probe_17371
AAGACTATAAAAAGTGTACAAATGGCCTTTCTATTTCAGACCTCGTTTGTGCGCAGTACTACAATGGCATCATGGTGCTTCCTGGCGTTGCTGACGCTGAAAAAGTTCACATGTATAGTG
>bat_probe_17372
CTGATGTTTTGCAGCGCAACCAGCAATTGTTGGCACAATCATTCAATAATGCTATTGGTAACATTACCATGGCTTTTGAAAGTGTCAACGATGCAATTGAGCAGACTTCTCAAGGACTTA
>bat_probe_17373
TAGTTCTATCAGTGACATCTATGCAAGGCTTGATCAGCTGACAGCTGACGCCCAGGTTGATAGACTTATCACTGGACGTTTGTCTGCACTTAATGCATTTGTGTCTCAGACTATGACTAG
>bat_probe_17374
TGCTGTATTGCTACAGGTTGCTGTGGTTGCTGTGGATGTTTTGGAGCGTGTTTTTCAGGTTGTTGTAAGGGTCCTAGACTTCAACCTTACGAACCTATTGAAAAAGTTCACATCCAATAA
>bat_probe_17375
GACGATTATGTCCTCTGTGTAGTGGGCGATGTTCAGCTCAAGGCATATATTGCCAAATTTTCTCATCGGCCATTCAACCTTCGTGGTTGGATCGTTCGATCTAATTCAAATTACTTCCTT
>bat_probe_17376
GGTATTTCTGTGACTACTTCGGTGATGATGGTGATAAAATCACTATCAATGGTCAAGAATACCACAAAGCATGGAATGTTACTCGTAGTGACGTTCCATACCAGTTCCAGAATGCTGGTA
>bat_probe_17377
TGTCTGAAAAATGCAAGGCTCTTTATGATGCCTGTGGCAGTCCATTCGTTACCAATGGTACCAATGTCCTTGAGGTAGTTACCAACCCTATCTTTGCGCATGGATTTGTGCAGTGTAAGT
>bat_probe_17378
CAATTCTTCTGACATCAACTCGGGTTGATGCAACTCCTGGTGCTACGCGCTACTATCATGGCCTAACACTCAAACACATCTGTAATGTGGATGATGTGGCATGTTGGCGTGTGGTTAAAG
>bat_probe_17379
TTGGGCATGCTGACTGGCAGCTTCTCTGACGATGTCGTTGCTAGTGTTATCAGCGGTTCACTTGATGTAGGTCTTTCAGTTCTGGATGTCACCACAGCTGTAACCAAACCATGGTTTGTA
>bat_probe_17380
TCAGCCAAGTACTGATTGTTGTTAGAGATGGTGTCATTGACATCATTCATAATGTCCCAGAAGCTTTTAAGAGTGCTTTCGAGGTCTTCAAGGATCTCGTTTCTGGTGTATTCGACCTTG
>bat_probe_17381
CAAGTCTCTAAAAATTGTAGTCACAGCTACTGAAGTCATGATCAATACTGTTAAGCGTTTCAAACGCTTTGCCAGCGTCCTTGCTAAACTATATAGTGAGTTTCTAACTTCTGTCAAGCG
>bat_probe_17382
CTCAGTACGTTAAGCCAGAAGACAATGGTTACGTGAGTGTCATTGATGGTCACACATTTTATACTTGTGGTGACTATTACCACCCTTGTGACCAACAAAATTGTTTCTCACAGTGTTTTA
>bat_probe_17383
AGATGACACTATCAGTAGTGTCTGCAAGCAGGCAATTGGAAAGTACATCACTTTCGAAGGAAATGATTGGTCAAACTTTGAGGAAACTATCCATAACGCTATGAGTGTCGTTGGTGAATT
>bat_probe_17384
TCCAGCTTTTAGTTGCTGATTTGGGTGTCAACTGTGACTTCAATGGTAAATCTTCCATTGAAGAGTGCTTGACTTCTATCCCTGATACTGCTCTTTGCGTATCATTGGAGAAATCTTGTG
>bat_probe_17385
CTGTCCTAAGTATGACTGGTACTGGCTTTGTACGTTCTTGTGATGAACCACTCATGCCCTTTAATGTTACATTTGAAGGCTATGGTGTTTACAAGGATGTTTGTTTTGTCAATGATACAG
>bat_probe_17386
TGTAGAAGTTACTGATGCTGAACCTACTGTAATTACATCTGAAGAAGAAGTGAATGATGCTAATGAACCACAAGCAGAAGAAGAAGTAAAACCTGAAGAGGTTATTGACGTCTCTTCTGA
>bat_probe_17387
GACAGAATAATAACAATTGTTGGGTCGCTACAACTTTAGTACAGTTGCAGCTTTCTGGTTTACTAGATGACGATGACTCAATGGCTTTATTTAAAGCTGGTAGTGTGTCACCACTAGTAA
>bat_probe_17388
TTATGGCAAGAGATTTTGCGTTGATGGTTCTGGTGTCAGCAGCATTTGCAATGGCAATGTCAATACAATCTTATTGAAAGATTGTAATTATGGCATTCCTGCTGAAGAACCTAAGCAAAA
>bat_probe_17389
TATTTCTGACTTAGTTGGTCTTGACTTTGATTTCATAGTCAATGCAGCCAATGAAAATCTGAAACATGCTGGTGGTGTTGCTGCTGCTATTGACAAGCTTACTGGCAATGAATTGCAGAG
>bat_probe_17390
GCGTTTTCAATGTTGTAGGACCCAGAAAAGGAAAAAATGCACCTACTCTTTTAGAGAAGTGTTATAAAACTATTCTCCATGAGAATGGTGTCCCTCTTACACCTCTTATTAGTGTTGGTA
>bat_probe_17391
AAAAGCCTATTGCTGAAGCTAAGGTTGAAAAAGAGCCTATTGCTGAAGCTAAGGTTGAAAAAGAGCCTATTGCTGAAGCTAAGGTTGAGAAAAAGCCTACTGCGGATGCTAAAAAGGCTG
>bat_probe_17392
TCTGGTTATTTGAGTAAAACACCTAATGTACCTGCTGGCAATGTAATTTCGATGCATTGTAGTAGTTTATTAACGGTCGCGTTTGCAGTAGTTCCTAGCGATGGCGACGTCCAATATGTC
>bat_probe_17393
CTTTTAGTACACTTGATATGCACAAGCGCTTGTTGAGTGTTTTTAACAAGTTCTGTGTAGACAATATTGATAGCGTCAAAGACATTCATGACACAAAGACTACTGTTAAAGTTAGTCTTG
>bat_probe_17394
TTACTGATGTGATTGACACCGTGGTTAATGTTGCCCCTGAAGCAGATTGGGATACATTCTATGGATTCCCTAATGCCGCAGAGTTTCACATGCTGGACCATAGTGCTTATGCCTTTGACA
>bat_probe_17395
TGAAGGTCTAAAAGACATGTGGAATGAATTCTTAGTTGGCAACGTAGCAAAGTTCTGTCACTGGTTGTATTGGCTAGTTCGAGCTACTAAAGGTGATGCAGGTGATGCTGAAAATGCCCT
>bat_probe_17396
GTCAACGCCAGTGTTTTACGGAGTGGTTGTACTGATGGCTATTGTAAGCATGGTAATGCTTATACAGCATGTGTCTCTAAAGTAGATGGTGTATCTGTCATTGTCAATGTAGACAGACCT
>bat_probe_17397
TCTTTAAAGCTTTTAAAACCAGAGACTTTAAAGTTTTTGCTCTTGCACCAGAACGCACAGGTGTTATACTTAGCAGAAGTCTAAAGTATAACGTGAAAGCGACACAATTCTTGTTAAAAC
>bat_probe_17398
AGTACTTTTGTAAAGAACATGTTGAAGGCTATGGCAACTCTACTTTCGTGAAAGATGAGTATTGTGCTTCCACTATGTGTAAGGTCTGCCTTTTTGGTTATCAAGAACTTGCTGACTTAC
>bat_probe_17399
TCGTTAAAGGTCTTGTCTGTTACTTTCTTGCCCAGTACGTCAATAATTTTGGTGTATATTTTGGTATGCAAGAGACATTCTGGCCTTTGCAAGTTATTCCCTTCAATGTTTTTGGTGACG
>bat_probe_17400
CTTATGGACCTGGCAATACTTTCATTAATGAAACTGTGGCTCGCGAGCTTTCCAATGTTGTTAAAACTAATGTACAGCCTACAGGTGATTCATTTATCGAAGTCGATAAAGTTTCATTTG
>bat_probe_17401
TGGCTGTAAAGAAGTCCTTAAAAACTGTAATGTTTTAGCTGACTTTATTGTTTATAATAACACTGGCAGTAACGTTTCACAGATAAGAAATGCGTGTGTTTACTTTTCTCAGATGCTTTG
>bat_probe_17402
ATGTGGCAACTTGTATGCGGTTTAATGCCAAGGTTGTCAATCACAATGTGCTTATCAAAGAAAATGTTCCTATTGTCTGGCTTGCACGTGACTTTCAACAGCTTTCTGAAGAAGGGCGTA
>bat_probe_17403
TGCCGGTGTTAGTAGCAAATTCATATGGTGGGTATGTGCTGCTATCATTACGTTCTTCCTCTGTCTTAGCATTAGTGAAGGTCTCGTTGCTACGAGTTTCGCTGATTTTGGTTTTAAATA
>bat_probe_17404
GCAGTTTTTACTGATGCTGGCAATTGTTATGGTCTAAATGGACTGACCACTGCTGGTGCGTGTCTTTTTAATTCTGCTTGCACAAAACTTGAAGGCCTTGGTGGTACTCATGTTTATTGT
>bat_probe_17405
GTTATGGCACTTTCGGGACAGGTCATCTTTAATTGTGTTGTTGCAGCTATGGCAATATTTATTTGCTTTTTAGTTGTTAAATTTAAACGCATGTTTGGTGACCTCTCATATGGTGTTTGT
>bat_probe_17406
AATTATGCTTGGATTTGGCATGCAAGTTATGTCGTTGCTTACTTCAACTTGGCACCATGGTTTATCATTGTGTGGTATGTTGTTACAATGCTTACTGGTCTGTTGCCATCTGTCTTGAAG
>bat_probe_17407
CTTAATGGTATCTGGCTTGGTGATGAAGTCATTTGTCCTAGACATGTGATAGCATCCTCTACCAATACTACTATTGATTATGATCATGAGTATACTATGATGCGACTTCATAACTTCTCT
>bat_probe_17408
GTCTTTAAAACTCTTAAAGCTGGTGATGCCTTTAATATTTTGGCTTGTTATGATGGAGTGCCTTCTGGTGTTTATGGTACAATCCTTAGACATAACAAAACCATTCGTGGATCATTTATA
>bat_probe_17409
TAATATGGAAGGTGCTATGTATGGTGGTTTTGAAGACCAACCTTCACTTCAGATTGAAGGTGCTGATTGTCTTGTAACTGTCAATGTCATAGCATTCTTGTACGGTGCCATACTTAATGG
>bat_probe_17410
AACATTCTTGCAGCTAAAACTGGCGTTGATATTCAACGTGTCCTTGCTTCTATCCAAAAACTATCTAAAGGTTTTGGAGGACGTAATATCATTGGTTATGCATCACTCACTGACGAGTTT
>bat_probe_17411
TTGTCAGAGTTATTGTACTATACTTCTAGCTACTGGATCAAACCTGACCTTATTACTGCTGTGTTTGTTCTATTATTTGGTGTTGCTGTCATGCTCACATTCACTATTAAGCATAAGGTG
>bat_probe_17412
ATGTCTATCTTTAGTATGGACATACAAGGCTGCTTCAATATACTAGCTTGCATTTTTGTTAATGCAATTCACACATGGAGATTTGTCAAGACTGGCACAGCTACAAGATTAACTTATGTG
>bat_probe_17413
CAAACGTATCTTTCAGCTTGGTAATGTTCAGTATGCAGGTGTGGTTTGGAGTCTAATTGAAGTCAAAGATAATGATGGTAAACCTGTTCATGTTAAAGAAATCACTGCTACTAATACAGC
>bat_probe_17414
CTCCTTGTAAATTTGCAGTTGTTGATGCAGGTGGTAATAATGTCATCAAATACCTGTACTTTGTCAAAAATCTTAATACCTTGCGGCGTGGTGCTGTATTAGGTTTTATAGGTGCTACTG
>bat_probe_17415
TGATCCACAGCAGCTGCCCGCTCCCAGAACTATGATAACTCGAGGTGTATTAGAACCTAAGGACTATAATGTAGTAACTCAGAGAATGTGTGCTGTTGGTCCCGATGTGTTCTTACATAA
>bat_probe_17416
TCTCTTAGCTCTAATCATCATGCACACTGTAATGTTCACAGAAATGAGCATGTTGCTTCTGGTGATGCTATTATGACCAGGTGTCTTGCAATTTATGATTGCTTTGTGAAAAATGTTGAT
>bat_probe_17417
TTGCCATTGTTTCAGATAAGGTTTTTGTTCGTGACGGTGTGGTTGACAATGTCATTTTTACTAACAAGACCACACTACCGACAAATATTGCCTTTGAGCTTTATGCTAAACGTAAGATTG
>bat_probe_17418
CTGAACGTCCATTCACCAATTACACTAAAGAAGTTTGTGCTTTCACTGACTTTGATGCTGATGTTTGCACTTGTTATGACAACAGTGTTGAGGGTTCATTTGAACGTTTCTCACTGTGTC
>bat_probe_17419
GATATTCTACTTGATGACTTCGTTGGCATTTTGAAATCTTTGGATCTTAGTGTGGTTTCTAAGGTACATGAGGTCATTGTAGACTGTAAAGTTTACCGTTGGATGTTGTGGTGCAAGGAT
>bat_probe_17420
AGCTGTACTAATAGTAGTGTTTTAGGTGGTGAAGCTGTTATACCATTTGGTGACGTTTCTCAAACACACTACTGTTATATTACCTATTTTACTAATACTACAACTGGTGCCAACGCAAGT
>bat_probe_17421
TTGACAGTGCTGATAACTTACCTAGAACAATTGTGCGTTTGCCTAAATATGTGACTCACTCATTTATTAACGTTTCTGTTGGTGTTAGTTTTGATGATAAGTCACTTGCTCATTATCTTA
>bat_probe_17422
TCGCGTTGCAGAATTGCCCAATGATTCATTATTTTACATCTTTGGTACTGAACCCGTTAACGATGTAAAAGTTGTTGACATGCTAAGTTCAACTACACGAAGATGTTGACTCTAGTTGAT
>bat_probe_17423
TCTAAACGAGAATGATTAAGTACATTATTCTATTTTGCGCCTTCTTAGGCGTTATGTATGCAGAAGAAGCTAATGCTACTACTGCTACACCTCCCACTACTACACCACAGCAAATACCGC
>bat_probe_17424
GCTACCACTACAATTATCTATCGACGTGCCGGAAGGTCACTTAATGCGAAAACCCAGACTGGGTGGTCGTTTTACGTGCGTGCTAAGAATGGCGACTATTCTGCTGTTATGACGATGGCA
>bat_probe_17425
ATGTCGAGCGTGTCGTTCCAAGGTGACGGCCCTCGCCGTAGTGGTAGAGTACCTTTTTCATTTTATGCACCCATTATTGCTACTGGTAACACGCCATTCTGGAAGCTTATGCCACAGAAT
>bat_probe_17426
TACCTTCCAAGTGGCACTTCTACTATCTTGGAACTGGTCCCCATGCTGAAGAACCTTTCCGCAAACGCACTCAAGGTGTGTTCTGGGTTGCTAAGGAAGGTGCTAAGACTGAACCAACTG
>bat_probe_17427
CGCGATCTTCTTCTCAGGCCCCCAGTCGCCAACAATCAAAGTCACGCGATCCAACACCCACTAAGCAGCCTAAGTCTAGAGATCAATCCCAGACTCGCAAGGGTCAATCTAAACAAAAAC
>bat_probe_17428
AGAAGTCTGCGCCTAGCACTCCCAGGGAACGATCAAAGTCCCCTGGCAAAACCTCCAATCAATCAGACTCTAAGAGGCAGGTTGACAAGCCCAGATGGAAGCGTGTACCAAACAAGTCTG
>bat_probe_17429
CAGAGCTTGTGCCAGGAACAGCTGCCCTCCTTTTCGACAGCGAGATCTCCACGAAGGAGGCTGGTGAGGACGTCATCATTACCTACCATTACAGAATGAAAGTCCCGAAGAGTGACAAAA
>bat_probe_17430
GGTTCAAAACTCGATTCAAATGCACCCGAATTTGTTCCCTCTGGAGCTGTCGGTGGCTTTGAACCTGAGCAGGACGTCATTGTGGAAATGGTGGATGAGGTTAAGGATGCTGAAGTTTAA
>bat_probe_17431
GAGCCTACTAATCTTGGTACACGTAATCGCAATCAGCCATTACGCACTCCTGAATTTGACTTTGCACTACCTAATAGTCTTGAGATTGTTAACTCTGATAGCAGACCTGCTTCACGCTCT
>bat_probe_17432
CTTTGCTTGGAAGGTGCTTACCCTATGCTGCCTAGCATTTACGCATTGTTGTTTTTGTATGTGACGTGCTATTTTAGTAGCGACGTGGCTGCTATTATGCACGTTTCATTCTTGGTTATG
>bat_probe_17433
AATGTATTGGCTTGGTTGTATGCAGCTGTGTTGTCGGGTGAGAGCTGGTTTGTGACTAAACTAGGTATAACAGCAGCTGAGTTTAATACCAGCGCTGTGAAGTACATGTGTCAATCTGTG
>bat_probe_17434
CATAGACTTTAATAGTCTTGCGACTTGCGACTGGTCTAATAGTAAGGATTATGTGCTAGCAAACACAGCATCTGAAAGGCTGAAACTGTTTGCGGCAGAAACACTACGTGCTACAGAAGA
>bat_probe_17435
ACATCAGCGCGCTCTGGTGTTCAACGGTCTCGACTGTAGTGCACGCGCTAATGCTGTAAGCATGCCGGCTTCTGAATATTGGACAGCAGCTGCTAGTACCACAGCTCGCGGTTCTGAGCC
>bat_probe_17436
GCCCAAGTGCTTAGAGAGATGGTTTTATGTGGAGGGGGATTTTATGTAAAACCACGAGGTACAAGTAGAGGCGATTCCCCCCCTGCACATGCAAATAGTGTGTTTAATATTTGCCAAGCG
>bat_probe_17437
TGATAGAGCTATGCCTAATATGTGTAGAATCTTTGCTTCTCTCATATTGGCGCGTAAGCATAGTACTTGTTGTACTAACACTGATAGATTTTACCGCTTAGCTAATGAGTGCGCTCAAGT
>bat_probe_17438
GCACTTATGGGCGCTAACGGCAACATGATTGTTGACAAAGAAGTTAAGGACATGCAGTTTGAGCTGTATGTAAATGTTTACAGGAAATCGCAACCCGATCCAAAATTCGTGATCGCTATA
>bat_probe_17439
AGGATGCTCAGATTATTGATGAAGTTGTTGTGAGTGCAATCACTTCTACATCCACAGTCATGCTTATACTTTATACAACACTGTCTCTGTTGTTGTGGTATTTGGGTAAGTCTAGGTACC
>bat_probe_17440
TGTCGCCTGAGGATGCTCAGATTATTGATGAAGTTGTTGTTACACAGTCATGCTTATACTTTATACAACACTGTCTCTGTTGTTGTGGTATTTGGGTAAGTCTAGGTACCCTTACATCAG
>bat_probe_17441
TGATGGAAGGTGTGCCTGACACACCGAAGCATAAGAATATAATGAATAACACTATTAAATGGATAGATCCCCATCTTATACCCAATGTCACACGTTGGGGTGTGCCTATGCAAGAGGCTT
>bat_probe_17442
TGCTGTGGTGATTACTAAGCTTTTCACTACTGCAAGATGGGCTGGCTGTAAGGTAGAAGCACTCTATGAAGATGGGTACTACTACTTTTACACAAGTGAATTGTTAGCAGAAATGAAGAT
>bat_probe_17443
CTTTAAAGCCAGGTGATCATGTTTTGTTGAATTCTCATGGCTTGGCAAAAGATGGAATTTTACATGTAGTAGGACCTGACAAGCGTCTAAATCAAGACGAAGAAGTTTTAAACAAAGTTT
>bat_probe_17444
CTCTGGATGTCAATGATTTCGTAAAACCAAATCTTCAGTCAGATAATGTTATTGGCTTGTTTAAAGATTGTTCTAAATCGGACTCGTTGGGTCCGGCTTATGCACCTACTTTTGTTTCTG
>bat_probe_17445
TTGAGAATATACACACTAAGACGGGTGTAATTAATAACCAGTTCGATGCAGTCTAACTATAATGTATGAATTAGTAATTGCAGATTCGTCTGTTGTTATTGGAAACGTATTGTTGCTTAT
>bat_probe_17446
ATTCTCTCCAATTTTAGGGCTTTTTGACTTTAGTGTTTTTAGAGTTTGTTAACCTTTGTGACATTCAGTTAACATACATTTTACTGAATCTAATCATTTCGAATCAGAAAAATTTGAAAT
>bat_probe_17447
GCTATTACTAAAAGTAAAGATGCTTTTGGTGGTGCTGCCGCTATAGTGGTAGACATTTTAAGACCAACTTTGGATTGGGTTTTGCGCAAAATGTCTATAGCTAAAGGTGCTTGGCTTCAT
>bat_probe_17448
AAGTTTATGGTCGACACCCCTAAAGGTCCGGCTCTTAAATATTTATATTTTACCAAAGGGCTTAAGAATTTGTGCCGTGGCACTGTATTGGGTACTTTGGCTTGTACAGTTAGACTGCAT
>bat_probe_17449
GTGTCGCTATCGGCGGCATCTAGACCTGAATGCTTTAATAATGCGCGTTTTACTTTAACGCCCCTTAATCACACTTTATCTTATACGTCTGTAGATTTTAAGGTATCTAATGTGTTATTA
>bat_probe_17450
CTTGTTGACCATTCTAACTCATGTTTTGTCAACAACTCTTTTTCTGTAAATGTTAGTACTAGTCGTATTAACCTTGCATTTCTTTTTAAGGATGGTGACTTACTCATTTACCATTCTGGT
>bat_probe_17451
GATCCATTGTATGACAACCTTACTGCTACCCCTATGACACCTGTTTATTGGGTTAAGGTCCCTACTAATTTTACTCTCTCTGCTACAGAGGAGTATATTCAGACTACTGCACCTAAAGTT
>bat_probe_17452
TTAGTACTATTTTAGATAATGCTCTTTTATCCCTTGTTAAAGAGTTGTCTATTAATACTAGGGATGAAATCACCACTTTCTCTTTTGATGGTGATTATAATTTTACAGGCCTTATGGGCT
>bat_probe_17453
AGAAATGTATTGACTCTCAGTGGGGTGGTAGTATTAGGGATCTCTTATGCACTCAGACGTATAATGGGATCGCCGTACTACCTCCTATTGTTTCACCCGCTATGCAAGCTCTTTATACAT
>bat_probe_17454
AAGATTAGTGAGTGCGTTAAAGCACAGTCTTTACGTAATGACTTTTGTGGTAACGGTACTCACGTGCTCAGTATACCACAATTAGCGCCTAACGGTGTGTTGTTTATACATTATGCATAC
>bat_probe_17455
AGTCCTAGAGTTTTGTAACACAGGCTCCTGTGACTCACAGGTAGCTTCATGTGCTACTGGTGACATTGTCAATGTCACCCAGGCGGATCGTACACATGTTGGCATGTGTGCTGATTTTCG
>bat_probe_17456
TAGCCATGTTTTGCAGTTCACTATTTTAGGTGTCTGCTTTGATAATAATGTTGTTGGAGGCTGCCAGAATGTCAATTTACCCTGCCCGGAATCTCATACAGTGTTCCATTTGCAGCGTGA
>bat_probe_17457
ATGAAGTGTGATCATTGTGGTGAAACTTCATGGCAGACAGGCGATTTTGTTAAAGCCACTTGTGAATTTTGTGGCACTGAAAATTTGACTAAAGAGGGTGCCACTACTTGTGGTTACCTA
>bat_probe_17458
AAACCCATTCTTCGTAAGGGTGGTCGCACTATTGCTTTTGGAGGCTGTGTGTTCTCCTATGTTGGTTGCTACAATAAGTGTGCCTATTGGATTCCACGTGCTAGCGCCAACATAGGTTGC
>bat_probe_17459
TATGCATTTGCGTCAGAGGCTGCTCGTGTTGTTCGATCAATTTTCTCCCGCACTCTTGAAACTGCTCAAAATTCCGTGCGTGCCTTACAGAAGGCCGCTATAACAATACTAGATGGAATT
>bat_probe_17460
CTACATACTACTTATTTGATGAGTCTGGTGAATTTAAATTGGCTTCACATATGTACTGTTCTTTTTATCCTCCAGATGAGGATGAGGAAGAAGGTGATTGTGAAGAAGAAGATTTTGAAC
>bat_probe_17461
ACCTCAGTTAGAGATGGAACCTACACCAGTTGTTCAGACTGAAGTGAATAGCTTTAGTGGTTATTTAAAACTTACTGACAATGTATACATTAAAAATGCAGACATTGTGGAAGAAGCTAA
>bat_probe_17462
GTCTTCATGTTGTTGGTCCAAATGTTAACAGAGGTGAAGATATTCAACTTCTTAAGAGTGCTTATGAAAATTTTAATCAGCACGATGTTCTACTCGCACCACTATTATCAGCCGGTATTT
>bat_probe_17463
AAACTTGTTTCAAGCTTTTTAGAAATGAAGAGTGAAAAGCAAGTTGAACAAAAGACTGCTGAAATTCCTAAAGAGGAAGTTAAGTCATCTATTACTGAAAGTAAACTTTCAGTTGAGCAG
>bat_probe_17464
AGGGTTTAAATGGTTATACTGTAGAAGAGGCAAGGACAGTGCTTAAAAAGTGTAAAAGTGCCTTTTACATTCTACCATCTATTATCTCTAATGAGAAGCAAGAAATTCTTGGAACTGTTT
>bat_probe_17465
ACAAGGGTATTAAAATACAAGAGGGTGTGGTTGATTATGGTGCCAGATTTTACTTTTATACCAGTAAAACAACTGTAGCATCACTTATCAATACACTCAACGATCTAAATGAGACTCTTG
>bat_probe_17466
ATAAAAGTGTGTATTACACTAGTAACCCTATTACATTTCACCTAGATGGTGAAGTTATCACCTTTGACAATCTTAAGATACTTCTCTCTTTGAAAGAAGTTAGGACTATTAAGGTGTTTA
>bat_probe_17467
TACGGATATTTTCTACAAAGAAAATAGCTATATAACAACCATAAAACCAGTTATTTATAAATTGGATGGTGTTGTTTGTACAGAAATTGATCCTAAGTTGGACAATTATTATAAGAAAGA
>bat_probe_17468
AGTTTGTATGTGATAACATCAAACTTGCTGATGATTTAAACCAGTTAACTGGTTACAAGAAACCTGCTTCAAGAGAGTTTAAAGTTACATTCTTCCCTGACTTAAATGGTGATGTGGTGG
>bat_probe_17469
AGCTACGTATAAACCAAACACTTGGTGTATACGCTGTCTTTGGAACACAAAACCAGTTGAAACATCAAACTCTTTTGATGTACTGAAATCAGAGGACACGCAGGGAATGGATAATCTTGC
>bat_probe_17470
ATTATCTAGAGTACTAGGTTTGAAAACCCTTGTTACTCATGGTTTAGCTGCTGTTAATAGTGTTCCGTGGGATACTATAGCTAATTATGCTAAGCCTTTTCTTAATAAAGTTGTTAGCAC
>bat_probe_17471
GAAGTACAAATTCTAGAATTAAAGCATCTATGCCGACTACTATAGCAAAGAATACTGTTAAGAGTGTTGGTAAATTTTGCCTAGAGGCTTCATTTAATTACCTGAAGTCACCTAATTTTT
>bat_probe_17472
TACTGGTGATAGTTGTAATAACTATATGCTCACCTATAACAAAGTTGAAAACATGACACCTCGTGACCTTGGTGCTTGTATTGACTGTAGTGCGCGTCATATTAATGCGCAGGTAGCAAA
>bat_probe_17473
TGGTAACATCTGCTATACACCATCAAAACTTATAGAGTACACTGACTTTGCAACTTCAGCTTGTGTTTTGGCTGCTGAATGTACAATTTTTAAAGATGCTTCTGGTAAGCCAGTACCATA
>bat_probe_17474
ATTGCGTAGTGATGTACTTCTACCTCTTACGCAATATAATAGATATTTAGCCCTTTATAATAAGTACAAGTATTTTAGTGGAGCCATGGATACAACTAGCTACAGAGAAGCTGCTTGTTG
>bat_probe_17475
TATCACCTCGGCTGTTTTGCAGAGTGGTTTTAGAAAAATGGCATTCCCATCAGGTAAAGTTGAGGGTTGCATGGTACAAGTTACTTGTGGTACAACCACACTTAATGGTCTTTGGCTTGA
>bat_probe_17476
TTACTTTAGACTGACTCTTGGTGTTTATGATTATTTGGTTTCCACACAAGAGTTTAGGTATATGAATTCACAGGGATTGCTCCCACCAAAGAATAGCATAGATGCCTTTAAACTCAACAT
>bat_probe_17477
GCAACAACTTAGAGTAGAATCATCATCTAAATTGTGGGCTCAATGTGTTCAGTTACACAATGACATACTCTTAGCTAAAGATACTACTGAAGCCTTTGAAAAAATGGTTTCACTACTTTC
>bat_probe_17478
TCTTCCATCATATGCAGCTTTTGCTACCGCTCAAGAAGCTTATGAGCAGGCTGTTGCTAATGGTGACTCTGAAGTTGTCCTTAAAAAGTTGAAGAAGTCTTTGAATGTGGCTAAATCTGA
>bat_probe_17479
AACAGCAGCCAAATTAATGGTTGTCATACCAGACTATAACACATATAAAAATACGTGTGATGGTACAACATTTACTTATGCATCGGCATTGTGGGAAATCCAACAGGTTGTTGATGCAGA
>bat_probe_17480
ACAGAATAATGAGCTTAGTCCTGTTGCACTACGACAGATGTCTTGTGCTGCCGGTACTACACAAACTGCTTGCACTGATGACAATGCGTTAGCTTACTACAACACAACAAAGGGAGGTAG
>bat_probe_17481
TAGGTTTGTTACAGACACACCTAAAGGTCCTAAAGTGAAGTATTTATACTTTATTAAAGGATTAAACAATCTAAATAGAGGTATGGTACTTGGTAGTTTAGCTGCTACAGTACGTTTACA
>bat_probe_17482
ACATCTACAATGATAAAGTAGCTGGTTTTGCTAAATTCTTAAAAACTAATTGTTGTCGCTTCCAAGAAAAAGACGAGGATGACAATTTAATTGATTCTTACTTTGTAGTTAAGAGACACA
>bat_probe_17483
CATGGTACCACATATATCACGTCAACGTCTTACTAAATACACAATGGCAGACCTCGTCTATGCTTTAAGGCATTTTGACGAAGGCAATTGTGATACATTAAGAGAAATACTTGTCACATA
>bat_probe_17484
ACCACCCAAATTGTGTTAACTGTTTGGATGACAGATGCATTCTGCATTGTGCAAACTTTAACGTTTTATTCTCTACAGTGTTCCCACCTACAAGTTTTGGACCTCTAGTGAGAAAAATAT
>bat_probe_17485
ATATTTGCGTAAACATTTCTCAATGATGATACTTTCTGATGATGCTGTTGTGTGTTTCAATAGCACTTATGCATCTCAAGGTCTAGTGGCTAGCATAAAGAACTTTAAATCAGTTCTTTA
>bat_probe_17486
ACATACAATGCTAGTTAAACAGGGTGATGATTATGTGTACCTCCCTTACCCGGATCCATCACGAATCTTAGGGGCTGGCTGTTTTGTAGATGATATCGTAAAAACAGATGGTACACTGAT
>bat_probe_17487
AATGATAACACTTCAAGGTATTGGGAACCTGAGTTTTATGAGGCTATGTACACACCGCATACAGTCTTACAGGCTGTTGGGGCTTGTGTTCTTTGCAATTCACAGACTTCATTAAGATGT
>bat_probe_17488
TTTGGTTTATATAAGAATACATGTGTTGGTAGCGATAATGTTACTGACTTTAACGCAATTGCAACATGTGATTGGACAAATGCTGGTGATTACATTTTAGCTAACACCTGTACTGAAAGA
>bat_probe_17489
ACAGAGAATTGCATCTTTCATGGGAAGTTGGTAAACCTAGACCACCACTTAACCGAAATTATGTCTTTACTGGTTATCGTGTAACTAAAAACAGTAAAGTACAAATAGGAGAGTACACCT
>bat_probe_17490
TTCATCACAGGGTTCAGAATATGACTATGTCATATTCACTCAAACCACTGAGACAGCTCACTCTTGTAATGTAAACAGATTTAATGTTGCTATTACTAGAGCAAAAGTAGGCATACTTTG
>bat_probe_17491
GATTGGCTTTGATGTCGAGGGGTGTCATGCTACTAGAGAAGCTATTGGTACTAATTTACCTTTACAGCTAGGCTTTTCTACAGGTGTTAACCTAGTTGCTGTACCTACAGGCTATGTTGA
>bat_probe_17492
TGTAGTGCGTATAAAGATTGTACAAATGTTAAGTGATACACTTAAAAATCTCTCTGACAGAGTCGTGTTTGTCTTATGGGCACATGGCTTTGAATTAACATCTATGAAGTATTTTGTGAA
>bat_probe_17493
TTATGTCTATAATCCGTTTATGATTGATGTTCAACAATGGGGTTTTACAGGTAACCTACAAAGCAACCATGATCGCTATTGTCAGGTTCATGGTAATGCACATGTAGCTAGTTGTGATGC
>bat_probe_17494
GGTTCAACACATGGTTGTTAAAGCTGCATTATTAGCAGACAAATTTCCAGTTCTTCATGACATTGGTAACCCTAAAGCTATTAAGTGTGTACCTCAAGCTGATGTAGAATGGAAGTTCTA
>bat_probe_17495
CGATAGATATCCTGCTAATTCCATTGTTTGTAGATTTGACACTAGAGTGCTATCTAACCTTAACTTGCCTGGTTGTGATGGTGGCAGTTTGTATGTAAATAAACATGCATTCCACACACC
>bat_probe_17496
ATGTACCACTAAAGTCTGCTACGTGCATAACACGTTGCAATTTAGGTGGTGCTGTCTGTAGACATCATGCTAATGAGTACAGATTGTATCTTGATGCTTACAACATGATGATCTCAGCTG
>bat_probe_17497
AGGACACTTTGATGGACAACAGGGTGAAGTACCAGTTTCCATCATTAATAACACTGTTTACACAAAAGTTGATGGTGTTGATGTAGAACTATTTGAAAATAAAACAACATTACCTGTTAA
>bat_probe_17498
GACTACAAAAGAGATGCTCCAGCACATATATCTACTATTGGTGTTTGTTCTATGACTGACATAGCCAAGAAACCAACTGAAAATATTTGTGCACCACTCACTGTCTTTTTCGATGGTAGA
>bat_probe_17499
GGAGTCACATTGATTGGAGAAGCCTTAAAAACACAGTTCAATTATTACAAGAAAGTTAATGGTGTTGTTCAACAACTACCTGAAACTTACTTTACCCAAAGTAGAAATTTAAAAGAATTC
>bat_probe_17500
GATTTTAGTCATAGGCAGTTAGGTGGTTTACATCTACTGATTGGACTAGCTAAACGTTCTAAGGAATCACCTCTTGAATTAGAAGATTTTATTCCTATGGACAGTACAGTTAAAAATTAC
>bat_probe_17501
ATCGCAGGATTTATCTGTAGTTTCTAAGGTGGTCAAAGTGACCATTGACTATACAGAAATTTCATTTATGCTTTGGTGTAAAGATGGACATGTTGAAACATTTTACCCAAAATTACAATC
>bat_probe_17502
GGAGTTGCACCTGGTACAGCTGTTTTAAGACAGTGGTTGCCTACGGGTACACTACTTGTCGATTCAGATCTTAATGACTTTGTCTCTGATGCAGATTCAACTTTGATTGGTGATTGTGCA
>bat_probe_17503
CTTATGGGACATTTCGCATGGTGGACTGCTTTTGTTACTAATGTAAATGCATCTTCATCTGAAGCATTTTTAATTGGGTGTAATTACCTTGGCAAACCGCGTGAACAGATAGATGGTTAT
>bat_probe_17504
AAGGGGTACTGCAGTTATGTCTTTGAAAGAAGGTCAAATCAATGATATGATTTTATCTCTTCTTAGTAAAGGTAGACTTATAATTAGAGAAAACAATAGAGTTGTTATTTCTAGTGATGT
>bat_probe_17505
CATACACCAACTCATCCACCCGTGGTGTCTATTACCCTGACAAAGTTTTCAGATCTTCAGTTTTACATTTAACTCAGGATTTGTTTTTACCTTTCTTCTCCAATGTGACCTGGTTCCATG
>bat_probe_17506
TAAGAGGATGGATTTTTGGTACTACCTTAGATTCGAAGACCCAGTCTCTACTTATTGTTAATAACGCTACTAATGTTGTTATTAAAGTCTGTGAATTTCAATTTTGTAATGATCCATTTT
>bat_probe_17507
TTTCTTATGGACCTTGAAGGAAAACAGGGTAATTTCAAAAATCTTAGGGAATTCGTGTTTAAGAATATTGATGGTTATTTCAAAATATATTCTAAACATACGCCTATTAATTTAGTGCGT
>bat_probe_17508
TCCTGGTGATTCTTCTTCAGGTTGGACAGCTGGTGCTGCAGCTTATTATGTGGGTTATCTTCAACCAAGGACTTTTCTACTAAAATATAATGAGAATGGAACCATTACAGATGCTGTAGA
>bat_probe_17509
TTGTTAGATTCCCAAATATTACAAACTTATGTCCTTTTGGTGAAGTTTTTAACGCCACCACATTCGCATCAGTTTATGCTTGGAACAGAAAGAGAATTAGCAACTGTGTTGCTGATTACT
>bat_probe_17510
TTGTGATTACAGGTGATGAAGTCAGACAAATTGCGCCAGGACAAACTGGAAAGATTGCTGACTACAATTATAAACTACCAGATGATTTTACTGGTTGTGTTATAGCTTGGAATTCTAAGC
>bat_probe_17511
AAGCAGGCAGCAAACCTTGTAATGGTCAAACTGGTCTAAATTGCTACTACCCACTTTATAGATATGGATTTTACCCTACTGATGGTGTTGGTCACCAACCTTATAGGGTAGTAGTACTTT
>bat_probe_17512
CCAACTTACTCCCACTTGGCGTGTTTACTCCACAGGTTCTAATGTTTTTCAAACACGTGCAGGTTGTTTAATAGGGGCTGAACATGTCAATAACTCGTATGAGTGTGACATACCTATTGG
>bat_probe_17513
AATTCAGTTGCTTATTCTAATAACTCTATTGCCATACCTACAAATTTTACTATTAGTGTGACCACTGAAATTCTACCTGTGTCTATGACAAAGACATCGGTAGACTGTACAATGTATATT
>bat_probe_17514
ATACTCAAGAAGTTTTTGCTCAAGTTAAACAAATTTATAAGACACCACCAATTAAAGATTTTGGTGGTTTCAATTTTTCACAAATATTACCAGATCCATCAAAACCAAGCAAGAGGTCAT
>bat_probe_17515
TGGTACATTTGGCTAGGTTTTATAGCTGGCTTGATTGCCATAATAATGGTCACGATTATGCTTTGCTGTATGACCAGTTGCTGCAGTTGTCTCAAGGGCTGTTGTTCTTGCGGATCTTGC
>bat_probe_17516
AACTTCTTCAATTGTCATTACTTCAGGTGATGGCACAACAAGTCCTATTTCTGAACATGACTACCAGATTGGTGGTTATACTGAAAAATGGGAGTCTGGAGTAAAAGACTGTGTTGTATT
>bat_probe_17517
TTTCTGTTTGGAACTTTAATTTTAGCCATGGCAGATAACGGTACTATTACCGTTGAAGAGCTGAAAAAGCTCCTTGAACAGTGGAATCTAGTAATAGGATTCCTATTTCTTACATGGATT
>bat_probe_17518
CTGGTAACACTTGCTACTTGTGAGCTTTATCACTACCAAGAGTGTGTTAGAGGTACAACAGTACTTCTAAAAGAACCTTGCTCTTCTGGAACGTATGAAGGCAATTCACCATTCCATCCT
>bat_probe_17519
AGTTACGTGCCAGATCAGTTTCACCCAAACTGTTCATCAGACAAGAGGAAGTTCAAGAACTTTACTCACCAATTTTTCTTATCATTGCAGCAATAGTGTTTATAACACTTTGCTTCACAC
>bat_probe_17520
GTGGACCCTCAGATTCAACTGGCAGTAACCAGAATGGAGAACGCAGTGGAGCACGACCAAAACAACGTCGGCCTCAAGGTTTACCCAATAATACTGCGTCTTGGTTCACCGCTCTCACTC
>bat_probe_17521
AATCTGCTGCAGAGGCTTCTAAGAAACCTCGGCAAAAACGTACTGCCACCAAACAATACAATGTAACACAAGCTTTTGGCAGACGTGGTCCAGAACAAACCCAAGGAAACTTTGGGGATC
>bat_probe_17522
CACAATTCGCTCCCAGCGCTTCAGCATTCTTCGGAATGTCGCGCATTGGCATGGAAGTCACACCTTCGGGAACGTGGTTGACCTATACAGGTGCCATTAAATTGGATGACAAAGATCCAA
>bat_probe_17523
GCGAACCTAGGTGAGCGTGTACGTCAACCCTTATTGAAAACTGTGCAATTGTGCGATGATATGCGCGACGCGGGTATCGTAGGTGTACTGACACTAGACAATCAGGATTTGAATGGGAAT
>bat_probe_17524
GGAAACTGGTGTTTACAACATTCGACAACCCACTATGAGGCTGTTGGAGCCCCATTGATTGGTACACCAGTTTGTATTAACGGGCTTATGTTGCTCGAAATTAAAGACACAGAAAAGTAC
>bat_probe_17525
AAGCCATCTTCACGTGAGCTAACTGTCACGTTCTTTCCTGACTTGAATGGCGATGTAGTGGCTATTGATTATAGACACTACTCTGCAAGTTTCAAGAAAGGCGCAAAACTGTTGCATAAG
>bat_probe_17526
AGCTCTCATTAGCCTTGGGCTTAAAAACACTTGCCACTCATGGAACCGCTGCAATAAATAGTGTCCCGTGGAGTAAGATTTTGGCATATGTTAAACCTTTCCTTGGACAGACAGCGGTTA
>bat_probe_17527
TCATTAGCATTGTACAGATGGCACCTGTTTCAGCAATGGTTAGGATGTACATTTTCTTTGCTTTTTTCTATTATGTATGGAAGGGCTATGTTCACATTATGGATGGCTGTACTTCATCAA
>bat_probe_17528
GTGTTCTTGCTGCATTATTTTGCTATGTCATTATGCCAGTACATTCTTTGTCTGTTCATGATGGTTATACAAAAGAAGTCATTGGTTACAAAGCCTTTCAGGATGGTGTCACTCGTGACA
>bat_probe_17529
TGGTTTGTGGTTAGACGACATAGTATATTGCCCAAGACATGTCATTTGCACGGCTGAGGACATGCTTAACCCAAACTATGAAGACCTGCTTATTCGCAAGTCTAACCATAGTTTCCTTGT
>bat_probe_17530
TGGTTATCGGCTCAAAGACTGTGTTATGTATGCTTCAGCCTTGGTTTTACTTGTCCTCATGACTGCTCGTACGATTTATGATGATGCTGCTAGACGTGTATGGACATTGATGAATGTCAT
>bat_probe_17531
ACTAAAGTCGGCTACGTGTATCACACGATGCAACTTAGGTGGTGCCGTTTGTAGACATCATGCAAACGAGTACAGACAGTACTTGGATGCATATAATATGATGATTTCTGCTGGATTTAG
>bat_probe_17532
ACAACAGACAACACTTTTGTTTCTGGTAATTGTGATGTTGTCATCGGCATCATTAATAATACTGTTTATGACCCTCTGCAACCTGAACTTGACTCATTTAAGGAAGAGCTGGACAAGTAC
>bat_probe_17533
CAGAAGCCTGTTGATGTGAGGCCAAGAATTAAGGCCGGCATTGACGAGGTTACCGCAACATTGGAAGAAACTAAATTTCTTACCAATAAGTTACTTTTGTTTGCTGACATCAATGGTAAG
>bat_probe_17534
GTATCTTGGAATTTGAGAGAAATGCTTGCTCATGCTGAGGAGACAAGAAAATTAATGCCCATTTGCATGGATGTTAAAGCTTTAATGTCTACCATCCAACGCAAGTATAAAGGAATTAAG
>bat_probe_17535
ACCATTCTTAGGACAAGCAGCAACTACAACATCAAATTGCGCCAAGAGATTAGCACAACGTCTGTTTAACAATTATATGCCTTATGTACTTACACTATTGTTTCAATTGTGTACTTTTAC
>bat_probe_17536
TAAACATTTAATACCTCTAATGCGTAAAGGTGAACCATGGACAGTAGTTCGCAAACGCATAGTGGAAATGCTCTGTGATACTCTTGATGGTATTAGTGACTCTGTTACATTTGTTACATG
>bat_probe_17537
AAGTGTTTCATGTGTCCTCGACGTGCAACTTTGTACAGTAGTGTGTATGATGCTTACTCTTGTTGGAGTCACCATAGACACATAGGTGGTGCAGACCTTGTGTATAACCCTTATTTAGTA
>bat_probe_17538
TATGCCTAATATGCTTAGAATCTTTGCATCTTTAATTCTCGCACGTAAGCACAGCACTTGCTGTAATACGTCTGAGAGATTTTATCGTTTGGCTAATGAGTGTGCTCAAGTGCTAAGCGA
>bat_probe_17539
GCTCCCTCAGAGCAACTCTGGACTATTATGCTGAAAGCATAACTTACAGGGTTGTACCTTATGACATTCCTTGCGATGTCAATGACTTCACAGCTCTTCTGCTAGATTCGGTTATTCTAA
>bat_probe_17540
CTGGAGTTTTCATGGTAAATATGCGCCAGAATAGCACCATAAAAGGATCTTTCTTAACTGGAGTTTTCATGGTAAATATGCGCCAGAATAGCACCATAAAAGGATCTTTCTTATGTGGCT
>bat_probe_17541
TTTGAAGCGTATCTCTTACGGCCTGGTACATTGGTTGCTTACAACATTGTTACTGGCATATGTAGCTACGCTGCAACTCACCAAGTTTACTATCTGGAATTACTTGTCTGATGTGATACC
>bat_probe_17542
CCTCAAACACCAGTTTCAAGTGCTCTGATTGCTGTTGCAAACTGGCTTAATCCTGCTAGTGTGGACATGCGCACTACTCATACAGACTTAGGGGGTTACCTCAGTCTTTGCTTTGCATTA
>bat_probe_17543
CAAGAATTTCGCTATCTCACGGGTAACGGGCTTCATGCGCCACGTAACTCTTGGGAGGCCCTTCGTCTTAATATAAAATTGATTGGCATTGGTGGTACACCTTGTATCAAGATTGCTAGT
>bat_probe_17544
TGCCAGAAACGTCTGCTGATATACTGGTAGTTGATGAAGTTAGTATGTGTACTAATTATGATCTTTCAGTGATTAATGCACGTATTAAAGCTAAACACATTGTGTATGTTGGTGATCCAG
>bat_probe_17545
TGGTACTTTAGTTCACGCATTTTATTGCGTACTACAACCACGCACTCAGGCTAATTGCCCAGGTGCTTCTTCATTCACCTCTGTCACATTGTGGGACACACCCGCAACCGATTGTGCACC
>bat_probe_17546
AATGTCAGCTCCCTCTTGGTCAATCACTTTGTGCTATTCCACCAAGTCCTTCTGCTCGTCTTGCACGTTCAGCTCGTTCTGGCAACGTTGATGTCTTTCAAATTGCCACCCTTAATTTTA
>bat_probe_17547
TGCCAAACAAAAGATGCGCCATAAGCGCGTCGCCACCAAAGGATGCAATGTAGTCCAGGCTTTCGGTATGAGAGGCCCTGGTCCACTGCAGAGTAACTTTGGTGACATGCAATACAACAA
>bat_probe_17548
TACTCTTGAGAACAAATACACTGTCCTTCAAGACAACCAAAAACAGCAGGTTGAGGTTGAAGCACCGAAGGAGGATGCTAAACCACAATCTCCTGTTCAGGTTGCAGAAGAAATAGATAA
>bat_probe_17549
GTCATGACTTCTCAAGCACTCTTCGATTCGCTCGAGTTTGCTGAGGTTTCTCTTAATAATTACAAGCTGCAGTCGCAGATAGTAACGGGCTTGTATAAAGATTGCTCCAGAGAGTCATCT
>bat_probe_17550
TGTGGTACTCTAGTTCATGCCTTCTATTGCATTCTTCAACCTCGCACACAGGCTTATTGTCCTGGTGCTTCCTCATTCACATCTGTCACATTATGGGACACCCCCGCAACTGATTGTGCA
>bat_probe_17551
TTTTGGAATGCACTCGTGCTGCAAGTTCTGCAGTCACATTGCAAAATAATGAGATCAGACCATCTGGTTTAAAAACTATGATTGTTAGTGCTGGTATGGATCAGGCTAACTGTAATACTA
>bat_probe_17552
TGGTACTCTAGTTCACGCATTCTACTGCGTTCTACAACCTCGCACAGAGGCTAATTGTCCTGGTGCTTTTTCATTCACTTCTGTCACATTGTGGGACACCCCTGCAACTGATTGTGCATC
>bat_probe_17553
GAATGTCAACTTCCCCTTGGTCAATCACTTTGTGCCATTCCACCAACTACTCCTTCACGCGTTCTGCGTGCTGCTTCTGGCGTGCCTCACGTCTTTCAAATCGCTACCCTTAATTTTACT
>bat_probe_17554
ATTTTCCCCGATTCAGAGGCATAAATTGCCAATTGAACTTGCTCCTTCTCCTTCTTCCACTCTGCCTCCCGCTGGGACTCGATTACATGATGCAATTGTCCACTCTTGCACAGAATGGAA
>bat_probe_17555
CACAATATTTCTTTGCTTACACTAGTGCATTTGTAAATTGGCGTGCTTACAATTACATAGTGTCAGGTCTCTTTTTCTTAGTAACACACATACCGTTACATGGTTTAGTGCGTGTTTATT
>bat_probe_17556
GTTATCAGAGAATGCTCAGCTTAAATGGGCTAAAGTTGAGGGTAAAGATGGTTTTATTAACATAGAGTTACAACCACCTTGCAAATTTTTAATTGCATGTCCTAAGGCCCCTGAAATTAG
>bat_probe_17557
TGGGATCAAACATATCACCCTAATTGTGTTAATTGTGGTGACGACCGTTGTACTTTACATTGCGCTAACTTCAATGTACTTTTTTCAATGGTACTACTTAATACATCTTTCGGACCTATT
>bat_probe_17558
TACTGCCAGCAGTTTGCTCTTACAGAAGTTGTTATAGCAATACTGTCTGGTACGACTTCTACTTTTGAAGAGTTGCGCGACCTGTGTCATAATGCGAGTTATGAAAAGGTACGCGATCAC
>bat_probe_17559
TAACAGTACATGTCGGTCAGCAAGTAGATTTACTTATTTCAGACATGTATGATTCTTGTACTAAAGCTGTAGGAGAATTTAATCAAACGAAGGCTTTGTTCTTCGTATATCTCTGCAACT
>bat_probe_17560
GGTGGTAGTGGTTATAATGCCTATTTTATTTATGAAACAATTCATAATGATTGTGACCCTGCAATTAACAAGAATGCTTCTCTTAATTCTTTTAAGACTTTCTTTGATCTTGTTAATTGC
>bat_probe_17561
ATTGATACGCAACATTTTGTTAGTGCTTTGCTGTTAGCTTATGTTGTTACTTTTCTAACCCTGTGGACTGTAGATCGAATTCGGCTCAGTTGTGCAGTGGGAAGTGTATTACCCTTTGTC
>bat_probe_17562
TTGGCTTATATATCAGCCTTAGTTTTGAATTTGCCATTATTGTTAGGCGTTTGTATCGTCCTTCAATGTCGAATTTAGCGTTAGCTTTATGTAGTGGTGTGATGTGGTTTTACACCTATG
>bat_probe_17563
AGAGGATTGGTTAGAATCTGATAGTCAGGACGGCCAAGAGACTGCTGTTACTAAAACTAGTGAACAAAATAATTTCACAGGTTATTTAAAATTAACTGACAATGTTTTCATTAAAAATGC
>bat_probe_17564
GAAAGATGTTCCCTATATAGTGGGTGATGTTATTAAAGAAGGTGCTTTAACTGCTGTAGTTATACCTACTAAAAAGGCTGGTGGCACTACTGAAATGCTTGCTAAAGCTTTAAGAAAAGT
>bat_probe_17565
ACATTATACTTAAACCGGCAATTGATGGTCTAAAAATTACAGAAGAGGTTGGTCATACAGACCTAATGGCTGCTTATGTTGACAATTCAAGTCTTACTATTAAGAAACCTAGTGAATTAT
>bat_probe_17566
CCACTAGACAAGTTGTTAATGTTGTTACAACAAAAATAGCACTTAGGGGTGGTAAAATTGTTAACAACTGGTTGAAGCAGTTGATTAAGGTTACACTTGTGTTTCTTTTCATCACTGTTA
>bat_probe_17567
CAGAGGTCAGACAAGTGGCACCAGGACAGACTGGTGTTATTGCTGACTACAATTATAAATTACCTGATGATTTTACAGGTTGTGTCATAGCCTGGAACACAGCAAAACAGGACACAGGTC
>bat_probe_17568
GTGAGACACTTGGTGTTCTTGTCCCTCATGTAGGAGAGGTACCAGTTGCTTACCGTAAAGTTCTTCTTCGTAAGAACGGTAATAAAGGAGCTGGTGGCCATAGTTACGGCGCCGATCTAA
>bat_probe_17569
CTTATGCTTTGTCTGAACAATTGGATTTTATTGACACTAAGAGAGGTGTGTACTGCTGCCGTGAACACGAGCATGAAATTGCTTGGTACACGGAACGCTCTGAAAAGAGCTATGAATTGC
>bat_probe_17570
AGGTGAACAAAGTTCAATACTGAGTCCGCTCTATGCGTTCCCTTCAGATGCTGCTCATGTTGTACGGTCTATCTTCTCACGCACACTAGAAACTGCTCACCATTCTGTGCATGTCTTACA
>bat_probe_17571
GGTGGAATCAACACCAGTTGTTACTGAAACTAGTGAACAAAATAATTTCACAGGTTATTTAAAATTAACTGACAATGTCTTCATTAAAAATGCTGACATTGTAGAAGAAGCTAAAAAGGT
>bat_probe_17572
TAAGAGTGTATATTACACCAGTAATCCCACTACATTTCACCTAGATGGTGAAACTATCACCTTTGATAATCTTAAGACACTTCTCTCTTTGAGAGAAGTGAGGAATATTAAAGTGTTTAC
>bat_probe_17573
GGTTCTATAATTCAATTCCCTAACACTTACCTTGAAGGTTCTGTTAGAGTAGTAACAACTTTTGATTCAGAGTATTGTAGACATGGTACTTGCGAAAGATCAGAGGCTGGCATTTGTGTA
>bat_probe_17574
TTGGTCTCTTCTGTTTACTCAACCGCTATTTTAGGCTTACTCTTGGTGTTTATGACTATTTAGTCTCTACACAAGAATTTAGGTACATGAACTCTCAGGGGCTCCTGCCACCTAAGAGTA
>bat_probe_17575
AAGTCAGACAGGTGGCACCAGGACAAACTGGTGTCATTGCTGACTATAATTATAAATTACCTGATGATTTTACAGGTTGTGTCATAGCTTGGAACACTGCCAAACAGGATGTAGGTAATT
>bat_probe_17576
CACTAGAACTGCAAGATCATAATGAAACTTTCCACGCCTAAACGAACATGAAATTTCTTGTTTTCTTAGGAATTCTTACAACAGTAGCTGCATTCCATCAGGAATGTAGTTTACAGTCAT
>bat_probe_17577
GGACAAAAAGAAAAAGGCTGATGAACTTCAGGCTTTACCGCAGAGACAGAAGAAACAACAAACTGTGACCCTTCTTCCTGCTGCAGATTTGGATGAATTCTCCAAACAGTTGCAACAATC
>bat_probe_17578
CGTGGATTTGGTGATACTGTTGAAGAAGCTATCACTGAAGCACGTCAACATTTAATAGATGGAACATGTGGCATTATCAGTCTCCAGAAGGGTGTTTTACCCCAACTGGAACAGCCTTAT
>bat_probe_17579
AAACGCTTGGTGTCTTAGTGCCACACACGTATGAGACACCAACTGGTTACCGCAAGGTTCTTGTCCGTAAGAACGGTAATAAGGGTGCTGGTGGCCATTGCTACGGAGCCGATCTAAAGT
>bat_probe_17580
GAGCTATGAACAGCAAACACCCTTTGACATTACCAGTGCAGGTAAGTTTGATTCTTTTAAAGGCGAATGTCCTAAATTCGTTTTTCCTCTAAACTCTAAAATTCGGGTTTTACAACCTAG
>bat_probe_17581
GAACTGTAACCATTGTGGTGAAAGTTCATGGCAGACTGGTGATTTCCTAAAGGCCACATGTGAGCTGTGTGGAACTCAGAACGCTGTGGTAGAAGCTCCTACAACTTGTGGCTATCTACC
>bat_probe_17582
CAGCTCCGCAAGGGAGGTAGAGTGTTGCCTTTTGGTGGTTGTGTGTTTTCTTATGTTGGTTGCTACAACAAGTGTGCATATTGGGTACCTAGAGCAGCCGCTAACATAGGATCAAACCAT
>bat_probe_17583
AATGAGGAAGTAGTAATTATTCTTGCTTCTATGTCAGCATCTACAAGTGCATTCATAGAAACTGTTAAAAACCTAGATTATAGCGTCTTTAAAACCATTGTTGAATCTTGTGGTAGCTAC
>bat_probe_17584
GGTCAATCTTCTCACGCACAGTGGACACAGCTGGTCAATCCATTCAAGCATTACAGACAGCCGCCATGACAATATTTTCAGACATTTCTGATCTTTCTAACCGTTTGTTAGATGCTATGA
>bat_probe_17585
AGCAGACAACCTTAAGAATGTCTTGGTTTGGCTTGAAAGTCAATTGCAGAAAGGCGTGAGCTTCCTTAAGGAGGCTTGGCACATCTTGCAGTTTCTTGTCACTGGCGCTTACACTATTGT
>bat_probe_17586
TTAGCTGGTGCTAGAGTTCGCACAATAAATTTAGGTGAAGTACTTATTGCTCAAAGTAGAGGTTTTTACCGAAAATGTGTGCGTGCTAAAGAACAGTTACAGTTACTCATGCCTCTTAAA
>bat_probe_17587
GTACTTAGTGACATTGTAAATGGAGTAGCAGAAGGAACTCCTGTTTGTGTGAACGGTCTCATGCTGCTTGAACTTAAAGAGCGAGACCAGTACTGTGCTCTCACACCAGCCTTATTGGCT
>bat_probe_17588
CATTTGAACTTGATGAGCGTGTCGACAAAGTCCTCAACGAGAAATGTTCCTCATACACTGTGGAGACAGGTACTCAATTGGAGGAATTTGCATGTGTTGTGTCAGATACAGTTGTGAAAA
>bat_probe_17589
TTCACACATGTACTGTTCCTTTTACGCTCCAGACGAAGATGAGGAAGAGCCATGTGAGGTTGAGTATGGTACCGAAGATGATTACAACGGTACACCACTAGAATTTGGTGCTAGTACACA
>bat_probe_17590
ATTTATTGATTACCATCAGCTGACAGACAATGTTTACATAAAATGTGCTGATATTGTTGAGGAAGCAATGGTGGTTAAGCCTACTGTTATTGTAAATGCAGCTAATACACACCTAAAACA
>bat_probe_17591
TTCTTGTTTACTCTCAGGCCACAACTTAGGCACACACTGTTTACATGTTGTTGGTCCTAATAAGAATGCGGGTCAAGATATAAGTCTTTTGGATGTTGCATATGCTAATTACAACACATA
>bat_probe_17592
TGTTAATGATAAAAAGTTATTTCATCAGTTAACAAGTGAACCTATTGTACAGCATAATACAGAGCCTAAAGTTCCTGAAGAGGCACCAGCACCTGAATTGCAGGTACCTGTCACACTGGA
>bat_probe_17593
TGAAGACTCTAAGTCTTTGCTTGTTAGTGAGGATGTTTCTTTTCTTAAAAATGATGCACCTTACATAGTTGGAGATGTGGTTCATAATGGTGACATTACTTGCCTCATTTTACCTAGTAA
>bat_probe_17594
TAGAAGAATCTAAACTTGCTCTTAAGAAGTGCAAATCGGCTCTCTATGTTCTACCCTCAGTGAGTTTGAACTCCAAAGAGGAGCTGTTGCAAACAGTTGCATGGAATTTACGTGAAATGC
>bat_probe_17595
AGGTCTTGTTGATTATAGAGTTAGGTTCTATTTTTACTCAAGCAAACAATCTGTTGCTTCTGTAATTGCAGAACTTAATCAATTAAATGAGCCTTTGATTACAATGCCTCTTGGCTATGT
>bat_probe_17596
GGCTACGTCACATCCTCTTCTAAGAGTTCTGAGGAACACTTTATTGAAACTGTATCTTTAGCAGGTTCTTATAGAGACTGGTCCTACTCAGGTCAAAACACTGAGTTAGGAGTAGAGTTT
>bat_probe_17597
ATCATACTTTAGATGATAGTTTTCTAGGCAGGTATATGTCAGCTTTAAACCACACTAAGAGGTGGAAATATCCACAAGTGGGTGGTTTAACATCCATAAAGTGGGCTGACAATAATTGCT
>bat_probe_17598
TTGTGCACTTATTCTTGCCTACAGTAATAAAACTGTTGGCGAGTTGGGTGACGTCCGTGAAACAATGACCCATTTACTGCAACATGCCAATTTAGAATCCGCTAGACGGGTTTTAAATGT
>bat_probe_17599
TCATGTGTGTGTGGTAGAGATGCCACACAATACTTAGTACAACAAGAGTCTACTTTTGTTATGATGTCAGCACCACCGTCTGAATGTCGGTTACAAAATGGTGACTTTTTGTGCGCTAAT
>bat_probe_17600
AAGGGTCCTGTTACTGATGTTTTCTATAAGGAAACATCTTACACTTCAGATATTAAGCCTGTTACTTATAAGCTTGATGGTGTTACGTATACAGAGCTAAATCCAAAATTAGATGGGTAT
>bat_probe_17601
CTAATGAGAAGTTTGCTGATGGTATCAATCAGATGACAGGTTTTAAAAAGCCTGCTTCACGTGACGTTAATGTTACATTTTTCCCCGACTTGAATGGAGATGTAGTGGCTATTGATTATA
>bat_probe_17602
GTGGTGTTTGCGTTGTCTTTATAGCACTAAACCTATAACAACTTCTAATCCATTTGAAGTTTTGTGTTTAGATGACGCACAAGGAATGGAAACTCTTGCTTGTGAAAGTCAAACACTTGT
>bat_probe_17603
GTTTAAAAATTACTGAAGAGTTGCAACATGAGGATCTTTTGGCTGCTTATGTGCAAGAAGAAAGCATTACCATTAAAAAGCCTAATGAGCTTTCCATTGTCTTAGGTTTAAAAACCATTG
>bat_probe_17604
ACGTTGCTTTAGGCGTGTATTTACTGATTATATGCCATATATTTTCACACTTTTGTTTCAGTTATGCACTTTTACAAAGGGAGCAGGATCTAAAATAAAAGTCTCTATGCCTACTGTTAT
>bat_probe_17605
GTTGTTGTTACTAATTATATGTCTAGGCCTATTAGTCTATATAGTATCAGCCTTTGGTGCTATTTTGTCTAATTTAGGTGTACCATCTTATTGTGATAGCGTTAGGGTGAGTTACCTAAA
>bat_probe_17606
CGTTCAGGTTACTATATCCTCTTATAAGTTGGATCTTACTTATATAGGGTTGGTAGCTGAGTGGATTGTGGCATACATTCTATTTACAAAATTCTTCTATGTACTGGGTCTCTTTGCTTT
>bat_probe_17607
GTTAGAATGTATATATTCTTTGCCAGTTTTTATTATATTTGGAAAATTTATATTCATGTTGTTAATGGTTGCGTTTCTACGACGTGCCTCATGTGCTATAAGCGCAATAGGGCGACAAGA
>bat_probe_17608
ATACTTTCTGTTCAGGAAGTACATTTATTAGTGATGAAGTCGCACGCGACTTGTCTGTCCAATTTAAGAGACCTGTAAATCCTACTGACCAGTCGTCTTACACTGTTGATAGTGTGACAG
>bat_probe_17609
ACTAAAGGTGTGTTACCTATTAACGTTATAGTGTTTGATGGCAAGTCAAAGTGTGAAGAATCTGCTGCTAAAGCGGCGTCTGTTTACTATAGTCAACTGATGTGCCAACCTATACTGCTA
>bat_probe_17610
TGGAAAAACTTAAGACTTTCCTGACTACAGCTCAGTCAGAATTGGCCAAAGGTGTGTCTTTGGATAATGTTTTGTCTACATTTATTTCTGCAGCTAGAAATGGTGTTGTAGATTCTGATG
>bat_probe_17611
TAGAGAACATGACACCTAGGGATTTGGGTGCCTGCATTGATTGTAATGCTAGACATATCAATGCACAAGTTGCAAAAAGTCACAGTGTGTCCCTTATATGGAATGTGAAAGACTATATGT
>bat_probe_17612
TAACAACAAAGATATCACTTAAGGGTGGTAAATTGAATAACACATGGTTTAGAAGGCTACTTAAGCTAACATTTTTGTTGGTATTAGTTGCTAGTCTGTTTTACATTATCATGCCAACCC
>bat_probe_17613
CTACACACCATCAACATTGATAGAGTACACAGATTTTGCAACATCAGCTTGTGTTTTAGCTGCTGAATGTACAATTTTTAAGAATGCCCAAGGCAAGCCTGTGCCATATTGTTATGACAC
>bat_probe_17614
GGGTTCTGTTAGGGTTGTTACTACATTTGATTCAGAGTATTGCAGACATGGTACGTGTGAGCGCTCTGAAGCAGGTGTCTGTTTGTCTACTAATGGGCGGTGGGTTCTTAATAATGATTA
>bat_probe_17615
AGCTTCTGTCATTGCGGGTGGTCTTATAGCCATCTTAGTGACCTGCTTTGCCTACTATTTCATGAAGTTTAGACGTGCATTTGGAGAATACAACCATGTTGTTTTCGCAAATGCTCTCCT
>bat_probe_17616
TGATGTTTCATTCTTGGCTCACATTCAATGGTTTGCCATGTTTTCACCCATAGTGCCGTTTTGGATAACAGTGACTTATGTCATTTGTATATCCGTTAAGCACTGTCATTGGTTCTTCAG
>bat_probe_17617
GCAGTGAGACACTCTTGCCCATTACGCAGTATAATAGGTACCTTGCTTTGTATAACAAGTATAAGTACTTTAGCGGTGCTCTTGACACTACTAGTTATAGGGAGGCAGCTTGCTGTCACC
>bat_probe_17618
GGCTTTCCCTTCAGGTAAGGTTGAATGTTGCATGGTCCAAGTTACATGTGGAACTACAACTCTTAATGGCCTATGGCTTGACGACATAGTCTATTGCCCTAGGCATGTGATATGTACACC
>bat_probe_17619
TTCCATGCAAAATTGTCTGCTTAAACTTAAAGTTGAAACTGCTAATCCTAAGACACCTAAATATAAGTTTGTTCGTATTCAACCTGGACAGACTTTTTCTGTGTTAGCTTGTTACAATGG
>bat_probe_17620
GTGTCTCTTTTTGCTACATGCACCACATGGAATTGCCAACCGGTGTGCATGCTGGTACTGACATAGAAGGCAACTTTTATGGTCCATTTGTTGACAGACAAACAGCACAGGCGGCTGGTA
>bat_probe_17621
TCTTGTGGCTATGAAGTACAATTATGAACCTTTGGTGCAAGATCACGTTGACATACTTGGACCACTATCCGCACAAACTGGTATAGCTGTCCTTGATATGTGTGCAGCTTTGAAAGAACT
>bat_probe_17622
CCAAGGTAAATTCAAAAAGGTGGTTAAAGGTACTCATCATTGGATGTTGCTTACATTTTTGACTTCCTTATTGATTCTTATTCAAAGTACACAGTGGTCACTGTTTTTCTTTGTCTATGA
>bat_probe_17623
TTCTTTGATAACAATTGCTTATTTTAATATGATTTACATGCCTGCTAGTTGGGTTATGCGTATTATGTCATGGTTAGAAATGGCTGATACCAGCTTGTCTGGTTACCGGCTTAAGGACTG
>bat_probe_17624
TCTGGTTTACAAGGTTTATTATGGTAATGTGTTAGACCAAGCCATTGCCATGTGGGCTCTTGTTATATCTGTAACTTCTAACTACTCAGGTGTGGTTACCGCAATCATGTTTTTAGCTAG
>bat_probe_17625
TTGTTGTTATTATGGCTTCTTTTGTTTACTCAACCGCTACTTTAGATTTACTTTTGGTGTTTATGACTATTTAGTCTCTACACAAGAGTTTAGATATATGAATTCTCAGGGACTTTTGCC
>bat_probe_17626
CATTAAGTGCACTTCTGTTGTTTTGCTCTCAGTTCTACAACAACTTAGAATTGAGTCATCATCAAAATTGTGGACGCAATGTGTGCAATTACACAATGATATACTATTGGCGAAAGACAC
>bat_probe_17627
AGTTACTAGTGCAATGCAAACCATGCTTTTCACTATGCTTAGGAAACTTGATAATGATGCTCTAAACAACATTATCAATAATGCACGTGATGGTTGTGTGCCACTCAACATCATACCTTT
>bat_probe_17628
CCAACAGGTTGTCGATGCAGATAGTAAGATAGTTCAATTAAGTGAGATTAATATGGATAATTCTCAGAATTTGGCTTGGCCTCTCATCGTTACAGCGTTGAGAGCCAATTCTGCTGTCAA
>bat_probe_17629
CATCTAAGGGAGGTAGGTTTGTATTGGCATTATTATCTGACCACCTAGACCTCAAATGGGCTAGATTCCCAAAGAGTGATGGTACTGGTACAATTTATACAGAACTGGAGCCACCTTGCA
>bat_probe_17630
TGATATTTATAATGACAAAGTTGCTGGCTTTGCTAAGTTCCTTAAAACTAATTGTTGTCGTTTTCAAGAATTGGATGAAGAGGGCAACTTATTAGATTCTTACTTTGTTGTTAAGAGACA
>bat_probe_17631
CATGGTACCTCATATATCACGTCAACGTCTTACAAAATACACCATGGCAGACTTAGTCTATGCTCTTCGTCATTTTGATGAGGGTAACTGTGATGTTTTAAAAGAAATACTTGTCACTTA
>bat_probe_17632
TTGTAGTAATTGTTTAGATGATAGGTGTATCCTACATTGTGCAAATTTTAATGTTTTATTTTCTACTGTGTTTCCACCTACTTGTTTTGGTCCACTTGTTAGAAAAATCTTTGTAGATGG
>bat_probe_17633
CACGTCTTAGTTTTAAGGAACTTTTAGTTTATGCAGCTGACCCTGCCATGCATGCTGCGTCTGGTAATTTATTACTAGACAAACGCACATCGTGCTTTTCAGTTGCAGCTTTGACTAATA
>bat_probe_17634
TTGTGATGTTACTGATGTAACACAACTTTACTTGGGCGGTATGAGCTATTATTGTAAAATGCATAAACCGCCTATTAGTTTTCCTTTGTGTGCTAATGGTCAGGTTTTTGGTCTTTATAA
>bat_probe_17635
AGGTTAAAATTATTTGCTGCTGAAACACTTAAGGCAAATGAGGAAACATTTAAACTATCTTATGGCATTGCCACAGTGCGTGAAGTGCTGTCAGATAGAGAACTCTACCTTTCATGGGAA
>bat_probe_17636
GGTGACTATGGTGATGCTGTTGTGTATAGAGGCACTACAACATACAAACTAAATGTAGGTGATTACTTTGTGTTAACTTCACATACTGTGATGCCTTTAACAGCTCCTACATTAGTACCA
>bat_probe_17637
TATTCAACTTTACAAGGTCCACCAGGCACTGGCAAGAGTCATTTTGCCATTGGGTTGGCTCTTTATTACCCATCCGCGCGCATAGTCTATACAGCTTGCTCTCATGCTGCTGTTGATGCA
>bat_probe_17638
TAGAGCAATATGTTTTCTGCACTGTGAATGCACTGCCAGAAACAACTGCAGATATAGTGGTTTTCGATGAAGTGTCGATGGCCACTAATTATGACCTGAGTGTCGTCAATGCTAGACTAC
>bat_probe_17639
GAAAAATCTTCACAATGTTTCAAGATATTTTACAAAGGAGTGATTACACATGATGTGTCATCTGCAATCAACAGACCTCAAATTGGCGTTGTTAGGGAATTCCTAACGCGCAATCCTGCT
>bat_probe_17640
TTGTAGTAAAATTATTAATGGTTTACATCCTACACAATCACCTACCTACCTCAGTGTTGATACTAAATTCAAGACAGAGGGACTGTGTGTTGACATACCTAGCATACCTAAAGACATGAC
>bat_probe_17641
CAAGATAGGGCCTGAACGCACTTGCTGTCTTTGTGACAGACGTGCTACTTGCTTTTCTACTTCAGCTGACACATATGCTTGTTGGCATCACTCAGTAGGTTTTGACTATGTCTATAACCC
>bat_probe_17642
TGCCATCATGACTAGATGTTTGGCCATTCATGAGTGTTTTGTCAAACGCGTCGACTGGTCTGTAGAATATCCTATTATAGGAGATGAGTTGAAAATTAATGCAGCATGCAGAAAAGTCCA
>bat_probe_17643
ACTGGAAGTTCTATGATGCTCAGCCTTGTAGTGACAAAGCTTATAAAATAGAGGAGTTAGTCTATTCTTATGCCACACATCATGATAAATTCACTGATGGTATCTGTTTGTTTTGGAATT
>bat_probe_17644
ATGTTAATAAACATGCATTTCACACACCAGCTTTTGATAAGAGTGCTTTCTCTAATTTGAAACAATTACCTTTTTTCTATTATTCTGACAGTCCTTGTGAGTCTCATGGCAAGCAAGTTG
>bat_probe_17645
AATAAAGGACATTTTGATGGAGATGTAGGTGAAAAACCAGTTTCCATCATTAATAACGCCGTTTACACTAAGATGGATGGTGTAGATGTAGAAATTTTTGAAAACAAGACTACTTTGCCA
>bat_probe_17646
ATTTGGGACTTTAATAGGGAAGCCCCCGCTTACATTTCTACTATAGGCATTTGTGCAATGACTGACATTGCTAAGAAGCCTACGGAACATGCTTGTTCATCACTTAATGTCCTTTTTGAT
>bat_probe_17647
CGAGCATATCGTCTATGGCGATTTTAGCCATCAGCAGTTAGGAGGTCTACATCTTATGATAGGCTTAGCTAAACGCTCCTTAGAATCACCACTCAAGTTAGAAGATTTTCTACCTATCGA
>bat_probe_17648
CAGGCTAGTCAAGCTTGGCAACCAGGTGTAGCTATGCCCAATCTATATAAGATGCAGAGAATGCTACTTGAAAAATGTGACCTTCACAATTATGGTGAGAATGCAGTACTACCAAAAGGA
>bat_probe_17649
GAGGGATTCTTTACTTACTTGTGTGGTTTTATTAAGCAGAAGTTGGCATTAGGTGGTTCTGTGGCCATAAAGATTACAGAGCATTCGTGGAGTGCAGATCTTTATAAGCTCATGGGACAT
>bat_probe_17650
TATATCATGCATGCTAATTACATATTTTGGAGGAATACAAATCCCATACAGTTGTCTTCCTATTCACTTTTTGACATGAGTAAATTCCCTCTTAAATTGAGAGGTACTGCAGTCATGTCT
>bat_probe_17651
AACATGAAATTTTTCATCTTACTCAGTCTCTTGTCATTCACCACTGCCCAAGAAGGCTGTGGCATATTGAGTAATAAGAGCAATCCAGCTCTTACTCAATATTTTTCATCTAGGAGAGGT
>bat_probe_17652
TTCAAGAAATTCAGTTACTGGACGGCTGATACAGTTTGATAATCCAAACATACCATTTAAGGATGGTTTGTATTTTGCGGCAACAGAAAGGTCCAACGTTATACGCGGTTGGATTTTTGG
>bat_probe_17653
GCAGTGGCTAATGGTTCTCATTTTAAATCTTGGGTTTTTCTTAATGCCACCAATTGTACATATAATCGTGTACATGGTTTTGAGATTGACCCTAGTCCAAATACAGGTTCCTTTATACAT
>bat_probe_17654
CTAAAACCTATATTCAAATTACCTTTTGGCCTGAATATAACACAGTTTAAAGTCATCATGACTTTGTTTTCACCTACTACAAGTTCCTTTAATGCAGATGCTTCTGTTTATTTTGTAGGC
>bat_probe_17655
ACTAAAAGCCTTACTGTTGAAAAAGGAATTTACCAAACTTCAAACTTCCGTGTTTCACCTAGTACTGAAGTAGTAAGATTTCCTAACATAACAAACCTTTGTCCTTTTGGCCAAGTGTTC
>bat_probe_17656
ATTTAAGTGCTATGGTGTTTCTCCTACTAAACTCAATGACTTGTGTTTTAGTAGTGTGTACGCAGATTACTTCGTCGTGAAAGGTGATGATGTTAGACAAATAGCTCCTGCGCAGACAGG
>bat_probe_17657
AGGCTTTTTAGACATGGGAAGATCAAACCTTATGAACGCGATATTTCCAATGTCCTTTATAATTCAGCTGGTGGTACGTGTTCTTCTATTTCTCAACTAGGTTGTTATGAACCACTTAAA
>bat_probe_17658
AAGTCCACAGAACTTGTTAAGAACAAGTGTGTGAACTTTAATTTTAATGGACTAACAGGCACTGGTGTGCTCACTAGTTCAACTAAGAAGTTTCAGCCCTTTCAACAATTTGGTCGTGAT
>bat_probe_17659
ACACATCCAAAGCAGTTGCTGTTTTATACCAAGACGTTAATTGTACCGATGTTCCAACTATGATACATGTGGAACAGGTGTCTTCAGACTGGCGCGTATACGCTTTTAATTCATATGGTA
>bat_probe_17660
CTCAGATAAAATTAGAATGGGACAGGAATCTATAGTAGCTTACACCATGTCAATTGGTGAAGATCAATCTATTGCTTATTCTAATAATATTATAGCTATACCAACTAATTTTAGTATTAG
>bat_probe_17661
GTATGGTAGTTTCTGTACACAACTTAATAGAGCACTTTCTGGTATTGCTGTCGAACAAGACAGAAACACTAGAGATGTGTTTGCACAGACTAAATCCATCTATAAAACTCCTAATATTAA
>bat_probe_17662
CCTGGTTTTATGAAGCAGTATGGCGACTGTTTAGGTGGTATAAATGCTAGAGACCTTATTTGTGCTCAAAAGTTCAATGGTCTCACCGTTTTGCCACCTTTACTTACAGACGACATGATT
>bat_probe_17663
TTAATGGCATAGGTGTAACTCAAAACGTGCTTTATGAGAACCAGAAACAAATTGCCAATCAGTTTAATAATGCTATATCCAAAATTCAGGATTCGCTTACTACTACAAGTGCAGCATTGG
>bat_probe_17664
TATTTCAAGTGTGTTAAATGACATTCTTTCTAGACTTGATAAAGTTGAGGCTGAAGTCCAGATAGATCGGCTTATTACTGGTAGACTTCAGAGCTTACAGACTTATGTTACACAGCAACT
>bat_probe_17665
CCACAAGCCGCACCACATGGTGTTGTTTTCTTGCATGTCACTTATGTGCCTTCGCAACAGCAAAACTTCACCACAGCACCAGCCATTTGTCACAATGGTAAAGCATACTTCCCTAGAGAA
>bat_probe_17666
GTGATGTCGTCATAGGCATCATTAATAATACAGTTTATGACCCGCTCCAACCAGAGCTCGAGTCTTTTAAGCAGGAACTTGATAAATATTTTAAAAATCATACGTCACCTGATGTAGATT
>bat_probe_17667
CACATTAGGTTCAATCACTCGTGGTAGTGTGCAAAATGCTGTTCCTGCAAATTCTCTTCATGCTACGGCTACCATCCCTTTACAAGCCACTCTGCCTTTCGGATGGCTTATTGTTGGCGT
>bat_probe_17668
GTTGGTTTTCTCACAGTCTATGTACACCTATTGCTGGCAGCTGCTGGGCTAGAAGCCCCATTTCTTTATCTTTTAGCCCTAATCTACTTCTTACAGTGTGTTGTTTTTGGTAGGTTTTTA
>bat_probe_17669
CCGTACAATAGTATTACTGAAACCATAGTCCTCACTGCAGGAGATGGTGTAACTATTCCTATAAAAACACAAGACTACCAAATTGGTGGTTTTGTAGAAAAATGGGAGTCTGGTGTCAAG
>bat_probe_17670
AGTTTAGTGAAACCTAGTTTTTACATTTACTCACGTGTTAAAAATCTGAATTCCTCTCAGGGCATTCCTGATCTTTTGGTCTAAACGAACTAATTATCTTTATTCTTTTAGGAACCTTTA
>bat_probe_17671
ATTACTGCTTCAATTTGCTTATTCCAACAGGAACAGGTTTCTCTACATAATAAAGCTAGTGTTTTTATGGCTGTTATGGCCTATTACGCTTGCCTGCTTTGTGCTCGCTGCTGTTTATAG
>bat_probe_17672
GTCTTGGTGGTCGTTCAACCCAGAAACAAACATCTTGCTGAATGTGCCACTGCGTGGCTCTATTATAACCAGACCGCTTCTGGAGAGTGAATTAGTCATTGGTGCTGTGATCATTCGTGG
>bat_probe_17673
ATTAGGAGCTTCGCAGCGTGTAGGCACTGATTCAGGTTTTGCTGTTTACCACCGCTACCGTATTGGTAATTATAAATTAAATACTGACCATTCTGGTAGCAACGACAATATTGCATTGCT
>bat_probe_17674
AATTCCAGATTAGAATGATTGCATTGTTGAAGATTATCTCTAAACATCTAGATAGAAATCAACATTCTAAGTTAGATGAAGAAGTGCCTATGGAAATTGATCATCTCTAAACGAACATGA
>bat_probe_17675
CCCCTAACACGTACGAGGGCAATTCACCTTATCACCCTTTGGCTGACAATAAGTTTGCTGTCACTTGTACAACTACAAAGTTTAGCTTTGTTTGTCAAGATTCTACCAGACACACGTATC
>bat_probe_17676
GCTTTTCCTTATCTACCTTTTTAAGAGAAAGTGATGCTTCACTTAACTTTACTTGACTTTTATCTTCTTGTCCTATCTTTGCTTCTTTTCTTGGTCATAATAATACTGATCATCTTTTGT
>bat_probe_17677
TCGTGGTGGTGACGGAAAAATGAAAGAGTTGAGCCCAAGATGGTACTTCTACTACCTAGGAACAGGACCAGAGGCTGCATTACCTTATGGTGCTAATAAAGAAGGAATAGTTTGGGTAGC
>bat_probe_17678
AAAAGGATTCTACGCAGAAGGAAGTCGTGGTGGCAGCCAAACCGCCTCACGTTCCAGCTCACGTAGTCGTGGAAATTCCAGAAATTCAACGCCTAGCAGTAGCAGAGGTTCATCACCAGC
>bat_probe_17679
GTCACACCTACAGGGACATGGCTCACTTATCATGGAGCCATAAAATTGGATGACAAAGATCCAAACTTCAAAGACCAGGTTATTTTGTTGAATAAGCACATTGATGCTTATAAAACATTT
>bat_probe_17680
ACAGCCAACTGTTACACTGTTACCTGCAGCTGAATTGGATGATTTTTCCAAACAACTTCAGGATTCCATGAATGGAGCCTCAGACTCAACACAGGCCTAAGTTCATGCAGACCACACAAG
>bat_probe_17681
CTCTTGTGCAGAATGAATTCTCGTAACTAAATAGCACAAGTAGATTTAGTTAACTTTAATTTCACATAGCAATCTTTAATTAGTGTAAAATATTAGGGAGGAGTTTAAAGAGCCACCACA
>bat_probe_17682
CACTGCGATGGGGAAAGCTTTAGGTAGAAGGACTCGTAATGTAATTACTAATACTGGCATTATTGGACGGGGTTTTGCTCTGCTCAAAATGTTATTAATACTACCTTTCACATTCTGGAA
>bat_probe_17683
CGCGACAGCTGATCTGGGTTGTTTAATTGATCTTAACGCTGCTTCTGTTAACCAGACTAGCATTCGCAATGCAAATGGCGCATGCATCTGGAATAGCAGTGACTATATGAAACTGTCTGA
>bat_probe_17684
GTGGTACTCTAGTCCACGCATTTTATTGCGTTCTACAACCCCGCACACAGGCCAACTGCCCTGGTGCTTCTTCATTCACATCTGTCACGTTGTGGGATACCCCTGCAACGGATTGTGCAC
>bat_probe_17685
TAGTGTCTGTCCCATGCAAGCTCTAAGAAATGACACTAGCATTGAAGATAAGCTAGACGTTTGTGTTGAATACTCCCTCCATGGAATAACAGGAAGGGGAGTTTTCCACAATTGCACATC
>bat_probe_17686
GTCAAACACTTTCGGTGCTATCTCATCATCTATTAGTGACATCCTTGCTAGGCTGGACACTGTTGAACAAGAGGCTCAGATTGATCGGTTGATCAATGGCCGTCTTACATCTCTTAATGC
>bat_probe_17687
CACTTTGTGGTACTGAGGACATGGCTTGTAAGCTTACACCATGGTTTGAAAACGGGGAAACCGCATTCAACCAAGTGAGCTCTATTCTTAAAGAAAAAGGTAAAGTCCTTTTTGTCCCGA
>bat_probe_17688
TTTATCGTTAAACGTCATACTATGAATAATTATGAGTTAGAGAAGCGCTGTTATGATCTTCTTAAAGATTGTGATGCAGTAGCTATTCATGATTTTTTCATATTTGACGTTGATAAAACT
>bat_probe_17689
AGAAAGTAAGTTAACCCATTTAATTGATAGCTATGCTTAGTGTAATGTGTAACTATAGAGAGTAATTTAAAGACTGTCACCTCTGCGTGATTGCAAGTGAACAGTGCCCCTGTGGAAGAG
>bat_probe_17690
CAAGCCAAACAAGATTGGAAACCGGGTTTTACAATGCCTTCCCTTTATAAGGTACAGAATGCGGTTTTAGAACCTTGTCTTTTACATAACTATGGTCAGGCACCTCGCCTACCTAGTGGT
>bat_probe_17691
ATACAGAATGAAATCCTAGTGTACAATGGTATAAGTAAATTGTGCATTCGCTATGTTTAAGTTTAAAATCTAGTTTAGTATTAGTTGATTAGAGTATGTTAAAGAACCTTTAAGGCGCCC
>bat_probe_17692
GAAAGTGCTTGCTACTGAAATGTACTTTTCTCTGGATGATGTTACACCTTGTGAAGATGAAATACCTGATGAGGTTGAATCTTCCAATGGTGAAGATGTTGAAGGGGAGGACATAGATGA
>bat_probe_17693
ACAACTCTATGATAGAGCTCGTAATGTGGATTTTACTGTGCCAGGACCACCTTCTGGTGTACAATATGTACCTGCTATTGATTGGGCAGAAGCTGTAGATGCACAAGAGGCTAGTCTTAA
>bat_probe_17694
CTAAGCAAGGGCCTAAGAAAATCTTAACTGTCTACCCAAACACTGATGGTGATGTCGTGGCAGTTACGGATGATAATGTTACAGCACATACTTATGGTTCCTTGTACATGGGTAAACCTT
>bat_probe_17695
ACCTTGTGTTGTTACACCTTTTAAAATAGTAGGAGGACATTGTAGAAACATACCATGGAGAAGTATATTGTTTCACATGTTCTTAATACTTGTAGTGTTGAACCCGCAATGGTTTACTCC
>bat_probe_17696
TGTTCTAGAGATGATTTACAGAACCCTGATTATGCACGTTTGTCTATGCGTGCTGCCAACTATGATTTTCATGTTGAACAGAATGGCCAGAATATTAGAGTAATTGGTCATATTATGGAA
>bat_probe_17697
GTTGTATAATTGTTGGACAGGTAGTGCAGATACCATTGCTATAAGTTATTTAACGTTTATGGTGTCAGTCTTTACTAACTATACTGGTGTTGCATGTGTGTCTTTACATGCAGCACAGTT
>bat_probe_17698
TTCAGCTCAATACGTCTTTTCTACTATAAATGCACTACCCGAAACCACAACTGACATTTTGGTTGTGGATGAGGTTAGTATGTGTACTAATTATGACTTGAGCATGATAAATGCAAGAGT
>bat_probe_17699
TGCTAATTGATGGTAGACAGCCTGACGCATACAGCAAATTTTGTCAGTTAAAAAATGCTGTGTATTTTTCAGCAAACAAACCAAAGTGTGTGTGTGCTAAAGGACCTTTGCATGCTTCTG
>bat_probe_17700
GTGGACTTGTTTCTGTACTGCAGTCAATAGCTCATCTTCAGAAACCTTCCTTATAGGTGTTAATTATTTAGACGTGGTTGTATTATTGGACGGTGAACAATTACATGCCAATTATGTATT
>bat_probe_17701
AGAAGACCAGTTGAACGAACTGATTTTGAATTTGATACGGTCAGGACGTTTGCTTGTAAGAGATGTGGGCGATATGGATATTGTTAATATTGCCAACAGTACTTGCTCGCCCTAACTGTG
>bat_probe_17702
CAGAAGTGTTAGTAGATAATGGTTTGTTTGTTCATACTTATATGTACAGAGAACAATCTCCTAGTACATATTGCCAAGAACCATTTGGTGTGGTTTTTGGAACTACCTTTGAACAAGATC
>bat_probe_17703
AGCAATGCTACAATATGTGCATACCCTGCTTTTAATAGATGGGGTCCTGCAGGTGCATTTTATGCAAATGATGCATTTGTCAACCACGGTGACTCCTGCTTTGTTAATAATACCTTTGAA
>bat_probe_17704
GTTATTAGTCTTAATCCAGCTTCAGGTAGTCATTTGGTATGCCCTACCAACAATGACACAGATGTTGTAGAAAACCAGTGCGTAAAGTACAATTTTTACGGTTATTCTGGTAATGGTGTT
>bat_probe_17705
ATGCACTTGTGCAAACAGCTGCGGGACTTTGTTATAATGGTACTGGTTATGCTCCGTTAGGCGGCATGTTTGTGTTACCTAATGATACTAACCTTTGGCATTATACTAAGATGAATTTTT
>bat_probe_17706
ACAGCATGGAATTGGGATGATACTCTTAAGGAGTTTACTCTAAGTAATACACCTTTGTGCGACATTACTGTGCGCGCCATGTCCCAATTACCAATTACTTATGCACCTAGCAAAAGAGGC
>bat_probe_17707
GTACAACTAGTGTTAAGGTACATGGATGGTGGTCTCCACCTTTGTTGGAGTCTACCAATCATTGTGGCCCGGCCTGAGTTACTTCTTAAAGTAGCTCGTGGGTTACCTGTAACCTCTACT
>bat_probe_17708
TTCTCGCACACTTGATGCAGCAAACCACTCCATTCCAGACTTGCAGAGAGCAGCTGTTACTATCCTTGATGGTATTTCTGAGCAATCATTGCGTCTTGTAGACGCAATGGTTTACACATC
>bat_probe_17709
ACCAGTCAAAGGTGTAACCTTTGGAGATGACACTGTTGTGGAGGTTCAAGGTTATAAGAATGTAAAAATTACATTCGAGCTTGATGAGCGTGTGGACAAGATACTTAATGAGAAGTGCTC
>bat_probe_17710
TACGAGCAGGTTGTTATGGACTATCTTGACAGCCTGAAACCTAAAGTGGAAATTCCTCCAAAACTGGAGGAGCCCAAAGTGGAGCAACCAGTTGTAGAAAAATCTATTGATGTCAAGCCT
>bat_probe_17711
GGCAAGGATGTGCTGGTTACACAATTGAGGAAGCCAAGACTGCACTTAAGAAATGCAAGTCTGCATTTTATGTGTTACCCTCAGAAGCACCTAATCAGAAAGAAGAGATTCTAGGAACCG
>bat_probe_17712
GTAAAGAATCTGTAGCTTCTATTATTATAAAGCTCAACTCTTTAAATGAGCCACTAGTCACAATGCCAATAGGTTATGTGACACATGGTTTTACTTTAGAAGAGGCTGCGCGTTGTATGC
>bat_probe_17713
GCAGTTACTACATATAATGGGTACCTCACATCGTCTTCAAGGACACATGAGGAACACTTCATAGAGACTATTTCTCTTGCAGGCGCGTATAGGGATTGGTCCTATTCTGGACAACGTACA
>bat_probe_17714
ACAACATGCCAACCTAGAATCCGCTAGGCGAGTTCTAAATGTGGTGTGTAAACATTGCGGTCAAAAGACTACTACCTTAACAGGTGTGGAGGCTGTGATGTACATGGGAACTTTGTCTTA
>bat_probe_17715
GATTTGTCACTCCAGTTTAAGAGACCAATCAACCCCACAGACCAGTCTTCTTATGTTGTTGATAGTGTCATTGTCAAGAATGGTGCACTTTATCTCTATTTTGATAAGGCCGGTCAGAAG
>bat_probe_17716
TGTTTCACTGATCTGGAACGTCAAGGACTATATGTCTTTGTCAGAACAGCTTCGTAAACAAATTCGCAGTGCGGCTAAAAAGAATAACATACCTTTTAAGCTTACATGTGCTACTACTAG
>bat_probe_17717
GATTGCGTGTCTTTCTGCTATATGCATCACATGGAACTCCCAACAGGGGTACACGCTGGTACTGACTTAGAAGGCAAATTCTATGGTCCTTTTGTTGACAGACAAACAGCACAAGCTGCA
>bat_probe_17718
TTTGCCATCGGACTTGCTCTCTATTACCCATCTGCTCGCATAGTGTATACGGCATGCTCCCATGCAGCTGTTGATGCCCTATGTGAAAAGGCATTAAAATATTTGCCCATAGATAAATGT
>bat_probe_17719
TAAAAGTGCATTTACCCATCTGAAACAATTGCCCTTCTTTTATTACTCTGACAGTCCTTGTGAGTCTCATGGCAAGCAAGTAGTGTCAGACATTGATTATGTACCACTCAAATCTGCCAC
>bat_probe_17720
TAAATAAAGGACACTTTGATGGACAAACTGGTGAGACACCTGTTTCTATTATTAATAATGCTGTTTACACTAAAGTAGATGGCAATGATGTGGAGATCTTTGAAAACAAGACTACACTTC
>bat_probe_17721
CAGCATATGTATCTACAATAGGTGTCTGTACAATGACCGACATTGCTAAGAAACCTACTGATAGTGCTTGTTCACCGCTCACTGTCTTATTTGACGGTAGAGTGGAAGGACAAGTAGATC
>bat_probe_17722
CGAACATGATTATACTTCTTCTTTTTCTTTCCTCAGCTACTGCGCAGGAAGGTTGTGGTGTGATATCCAACAAACCACAGCGCACGTTTGACCAATACTCTTCTACTCGTAGAGGTGTTT
>bat_probe_17723
ATCAAAACCGGCTCGTCTACTTTGATAACCAAGTAGTGCCATTTTTAGATGGTATTTACTACGCTGCCACGGAACGCTCCAACGTTATCCGTGGCTGGATTTTTGGTTCGACTTTTGACA
>bat_probe_17724
ATAGACACTTTAAGTCTTGGGTTTATCAGGATGCTAGGAATTGCACGTATGATGTAGCATATCCTAGCTTTCAGTTGGATGTCTCTCTCAATAACAATGTTAATTTCAAACATTTGCGAG
>bat_probe_17725
AACTTATGACTTCAACCCTAATGTACCGGTGGCATATCAGGCTACTAGAGTTGTTGTTCTTTCATTTGAACTCTTAAATGCGCCTGCTACAGTTTGTGGACCTAAACTATCCACACAACT
>bat_probe_17726
GTAATTACACCCGGAACAAATACTTCATCAGAGGTGGCTGTTCTTTACCAAGATGTGAACTGCACCGATGTCCCCACGGCCATTCGTGCAGATCAATTAACACCAGCGTGGCGCATTTAC
>bat_probe_17727
GATACCGCTACAAGCCTCACTCCCTTTCAGATGGCTTGTTGTTGGCGTTGCACTTTTTGCTGTTCTTCAAAGCGCTTCCAAAGTGATTGCGCTTCATAAGAGGTGGCAGCTCAACCTGTA
>bat_probe_17728
CAACATGAATTTTGTTGTTCACATGGTGATAGATTTTATCGCCTTGCGAATGAATGTGCTCAAGTTTTGAGTGAAATAGTTATGTGTGGCGGTTGCTATTATGTTAAGCCTGGTGGTACT
>bat_probe_17729
TAAACACCTCATTCCTCTGATGTACAAAGGGAAACCTTGGAATGTCGTCAGAAGTAGAATTGTTCAAATGATGAGTGACACTCTAAAAGGTGTCTCAGACAGAGTTGTACTCGTAACATG
>bat_probe_17730
AAGTGCTTTATGTGTCCTAGGCGTGCGACCTTGTACAGTAGTGTTTATGGTGCTTATTCCTGTTGGAGTCACCATAGACATATAGGAGGTGCAGACTTTGTGTATAACCCATTTTTAGTA
>bat_probe_17731
CAAACACTTAATTCCTCTTATGTACAAAGGCAAGCCCTGGAACATAGTGAGGACCAGAATTGTTCAAATGATGAGTGACACTCTTAAAGGTGTCTCAGATCGTGTTGTGCTGGTTACGTG
>bat_probe_17732
CGTGAGCGCACATGCTGCATGTGTGAACAGCGCGCCACATGTTATTCTTCTATGCATGACAACTATGGCTGTTGGTATCATTGCACTGGTTTTGACTACCTGTACAACCCATTCTTGATT
>bat_probe_17733
TAAGCATCTTATTCCACTTATGTCCAAGGGGCAGAGCTGGACTATTGTGCGGTCTAGAATAGTACAGATGTTGTCAGATCACTTAGATGGTCTTGCTGATTCTGTTGTACTAGTTACATG
>bat_probe_17734
CAAACATTTAATACCTTTGATGTACAAAGGCAAGCCTTGGAACGTCGTCAGAGGTAGAATTGTTCAAATGATGAGTGACACTCTAAAAGGTGTTTCAGACAGAGTTGTGCTTGTAACATG
>bat_probe_17735
AAAGAAATGGTTTGTAATGTGTGCACGCAGCGTGCCACATGTTATAATTCTAGAACTGGTTACTATGGTTGTTGGCGCCACAGTTACACTTGTGATTACATATACAACCCACTTATTGTT
>bat_probe_17736
TAAACACCTGATCCCTCTTTTGAAGAGGGGTCAGCCTTGGCCGGTTGTTAGAAGACGTATAGTCCAGACGTCGGCTGATGCGCTCTCTAAACAATCAGACTATGTAACTTTTGTAGTATG
>bat_probe_17737
ATAGAGCAATATTGTTGCCAATGCAATAGACGTGCTGCCACATACTCGTCTACTATGCAAACATATGCTTGTTGGGTGCATAGTGTTGGTTATGACTATGTGTATAACCCATTTATTGTA
>bat_probe_17738
TATGTGTCGCATTTTAGCGTCTCTAATTTTGGCACGTAAACATAGTACATGTTGTACCAATACAGATAGGTTCTATCGTTTAGCTAATGAGTGTGCTCAAGTTTTAAGCGAGTATGTCCT
>bat_probe_17739
GGTGCATAATGTTTACGTACGTGAATTACAGCACCGTTTATACATGGGCATTTATCGTAGTGCACATGTTGATGAAGACTTAGTTTCTGACTACTATACTTATTTGCGTAAGCATTTTAG
>bat_probe_17740
AGTACATAACGTTTATGTACGTGATTTACAACGCCGTCTTTACATGGGTATTTATCGCAGTACACAAGTTGACGATGAGTTAGTAACAGATTATTATAACTATTTGCGTAAGCATTTTAG
>bat_probe_17741
TATGCTTAACGTGTTTTGTATATTTGCAAGTGTTATATTGGCATGGAAACACAGCACGTGTGGTAGTGGTTTTGTTCGTTTTTATAGACTTGATAATGAATGTGCACAGGTGCTTAGTGA
>bat_probe_17742
TATGCCTAATATGTTAAGGATTTTTGCTTCCTTAATATTGGCTCGTAAGCACGCTGGGTGTTGTAACAGACTGGAACGGTTTTACCGACTAGCCAATGAGTGTGCCCAGGTGTTAAGTGA
>bat_probe_17743
CGGTGACGTGGTCAACTATCGTTCCAGTACAACCTATAAATTACAGGTAGGTGATTACTTTGTGTTAACGTCGCACTCAGTGCAACCACTTAGTTCACCTACCTTGTTGCCACAGGAGCG
>bat_probe_17744
GACAAACGTGACACAATCTGACTGTTTAACTAGGGTATCAGCAAGCATCTGCACGATACGCCTCCTTACAATAGTCCATGGCTGTCCCTTCTTCATAAGTGGGATCAGATGTTTAAATTG
>bat_probe_17745
AGCCACTAGAATGAGTCCAGCATGCATAAGATTGCAGAGGCGATGAAAAGGTTGAAGCACGCCTATTACACATGCAACACTTCTGCTCTTTACCTATTTTACAAAAATAGGATGCAGATG
>bat_probe_17746
TACGAACGTACAGTAATCAGACAATTTATCTAAAGTGTCTGACAACATTTGAACTATACGTCTTCTTACAATAGGCCAAGCAGCTCCTTTATGCATAAGAGGTACTAGGTGTTTAAATTG
>bat_probe_17747
AGAGCTATGCCTAATATGTGTAGAATATTTGCTTCACTCATATTAGCGCGCAAACATAGTACTTGTTGTACTACAAGGGACAGATTCTATCGCTTAGCAAATGAATGTGCTCAGGTGCTA
>bat_probe_17748
TTTTGCATGGAGGTTGTGAACAAGTACTTCGAAATCTATGACGGTGGTTGTCTTAATGCTTCTGAAGTAGTTGTTAACAATTTGGATAAGAGCGCTGGCCATCCTTTTAATAAGTTTGGC
>bat_probe_17749
TACATGAGGTAGCAGCTATAAGAAGTGTTACTGTTGAGTACAACATTCATGTTGTATTAGACGCACTTTTGGCTTCTTCTAGTCTTAGAACCTTTGTTGTAGACAAGTCTTTATCAGTTG
>bat_probe_17750
AACTGTGAGTATTCCTCAGGGTTTGACTTTTTCATATGATGGGTTGCGTGGCGCCATACGTAAAGCTAAAGATTATGGGTTTACAGTTTTTGTGTGCACTGACAACTCAGCCAACACCAA
>bat_probe_17751
GATGTGTTCATACAAGGCCTTAAGGCATGTTGTTACGTGGGTGTGCAAACCTTGGAAGACCTGCATGCTCGTATGACTTATACATGCCAGTGTGGTAGTGAGCGTTACCGGCAATTAGTT
>bat_probe_17752
CAAAGAGGTTTGTAAAACTACCACTGGTGTACCTGAATACAACTTTATCATTTATGACTCAGCAGATCGTGGCCAGGAAAGCTTAGCTAGGTCTGCATGTGTGTATTATTCCCAAGTTTT
>bat_probe_17753
GCTGCATACATGAAACTTTCGGATGCTCTTAAACGACAGATTCGTATAGCATGCCGTAAGTGTAATTTGGCTTTCCGTCTTACCACGTCAAAGCTTCGTGCTAATGATAATATTTTGTCA
>bat_probe_17754
CAGAGTACAGAGATTATATGGAAGCATACAACCTCGTATCTGCTTCAGGTTTCCGATTTTGGTGTTATAAGACCTTTGATATCTACAATCTTTGGTCAACATTTACAAAAGTTCAAGGTT
>bat_probe_17755
ATAATGGTGCTTTAGAGCAGTTTATGTCAACTCCTAATGCTATTCTCATTTCTGACAGAAAAATCAAGAAATACCCTTGTATGGTAGGTCCTGATTATGCGTATTTCAATGGTGCTATCA
>bat_probe_17756
TGTGCCCATATATGATAAGCTTAATTACTATACAGTAATACCGCGCTCCGTCATACAACCGTCCAATCAGCGAGATGCTTGGGCTGCGTTTTACATATATCCACTACATCAACTTAGCTA
>bat_probe_17757
GTCTCGGCCTAGTGTGGCACCTGGTCCAATGACTGATGTTAACACTGAGTAGTGTTATTCAAAGTAACAAGAGCGCGGCAACCGTTGATGTTTGGTAACCCCATCTCACCATCGTTTGTC
>bat_probe_17758
CCCGTCTGCTAGTGCTACGTATGTTGGCTGCTACGGTTCTTGGTTCTAACCATGTAACTTGTTGCACTTATAGTGATAGGTTTTACAGACTCCCTAATGAGTTGGCACAAGTTCTAAATG
>bat_probe_17759
CAACTGCTTATGCTAATAGTGTGTTTAACATCTGCCAAGCAGTAACAGCTAATGTAAATGCACTTCTTTCAACGGATGGTAATAAGATTGCTGATAAGTATGTCCGCAACCTTCAACACA
>bat_probe_17760
CACTTGTGCAGACTGGGAAGAGTGACCTTAAATTCGCCCACGGCGAAGGTGTGCCTGTTAGCCAAGGTGTGGATAGTACATACCAGCATGGCTATTGGCTTCGCACACAGCGTAACTTTA
>bat_probe_17761
AGTGGAGACCGTGTTGTCATAACTGATAGCATTTGGTATGCCACTAACTTTGGATGGCAACCCATTAGGGAGCTTGCTATGGACAAGGGAGGTATTCGTTATGGTAGAGGCGGAACACAT
>bat_probe_17762
CTTGTATGGTACCAGATGCTACAACCCTGCGACACCTGTAGTGCGCCTGCGTTGTGGTTACTGTGACTTCTATGGTTGGGTGCCCCCACGTGATATGGGTACTGTTTTGTGTTCTTGTGG
>bat_probe_17763
AATACCCGGTAATCGTACTTATGTAGCCTTCGGTGGTTGTATATGGTCACCGATAGGTTCTGTGAATGGTGTTACCGTTTGGGTACCACGTTCCTATTCTGTTATAGCTGGTGACCACTC
>bat_probe_17764
TTGCGCTGCCTTCATTGCAAACATGCAGTGTGATGAGAAAACCCCTGTGGTGCACACTGTAGACACGATTACACAGCTTTGCTTGAACAACAAGGTTGTTTTGGGCGACCATCCTTTGCC
>bat_probe_17765
ATATGTCCGTAAGGAAGAAGAGAGACTGCGTGTGTTCTGTGGCAGAGCCTTTAGCCCTGTGGCTATGGGTGTGCAAATGGCATACCGGTCTGGTAAAGTCACGCTTGTGTCCGCTTATCA
>bat_probe_17766
CTCTGGTAAAAGGTGTGTGGCTTCGGTATGCCGAGGCCATACTTGCTTTGTTTAAAGCGCAGTTTACCTTAGTAAAGGGTAAATTTGTGTTTCTGTGTGATGCACTTAACAAGTCATGTG
>bat_probe_17767
TTCGAAGTGTGGTGTTCTGACTGAAGCACAAGTCTGTGCTAAAGTTTTGGGTGTCTTGTTGACACCAAAGCAACAGAAAATGGAGGTTGAGGTTCTTGAGGGAACACCAGATGCTCCCGT
>bat_probe_17768
GGCAAGCAAAGTTTTTGTACGCACGGAAGAGGGTGTGTTCTACCGCTATGTTAAGTCTGGTGGCGTTCTTTTGAAAGCCTTTAGACTCCGCGGTGGTGGTCCACCCAAAGTTACCTTTGG
>bat_probe_17769
GGGAACTAGTCTAGAAGACTTAGCTTGTGTAGTTCAAAAGGCAGTACATGAAAAGCTGTCTGAACTGTTTGCTGATTGTCCAGCTGAACTTCGTCCCATTGATTTGGATGATTTTATAGA
>bat_probe_17770
TACAGAGTCTGTACAAAGTGTGGACGATGTAGAACCCGCCTCAGATAGTGATGAGCAGTGGCTGGGGGATGAATCTGCTGAGGAAGCTAATGATGATGCGCTCGCAGACCTAACTGCCCC
>bat_probe_17771
ACGTAACCATCCCTATTCGGTTTTGGTTAATGCCGCCAATGTTAACTTGCACCATGGAGGTGGTGTTGCCGGCGCACTCAACAGAGCTACTGGCAATGCCATGCAAAAAGAGTCTAATGA
>bat_probe_17772
GCGCTTAGGGCAGGATGTGCAGTTGCTTGACCAGGTGTATCAAGCTTACACTGGATATGATTCTGTTTTGACACCTTTAGTGTCTGCAGGTATATTTGGTTTTACTGTAGAGGAATCTCT
>bat_probe_17773
AGCCAACACTTGCTATTGTGGACTGGGCTGAGGCTGTAGAGGAACAAGAACTGGCAGAGCGTAGTTCGTCTGAAGACGCTGCTGCGTCGGATGCCAGTATAGTTGCGGACGTTGAGGCAT
>bat_probe_17774
TAGAGGATTTGCCGGCGCACCAGCCAGAAACACCTCTGGTTGATATTGTGTGTCTGTCATTTTCGGCTATGATACAGCAGGGTAAAAAGCAAGGTTTGCTTACACCTGTTGTTATTGATT
>bat_probe_17775
TGATGTTAGTAAAGCTTTAAATGCCATTGGTAGACCTTTGCTTATGATACCCTTTGGTTTTATAGTTAATGGTCAGTCATTGGCTGTCTCTGCTGTCAGTATGCGTTCGCTTACAGTGCC
>bat_probe_17776
TGATATATTAGTCAATGGCGCGGCTGGTTGGGATGTCATACAGACAACATGTATAGTAGACAAGAAAGTCTACAAAACAGTATGTAAGCGTGATAGTACATATATGTGTTATGATGATAC
>bat_probe_17777
TAGAGTCTTAACTACAGTAGACGGTATTAATTATAATACTGTTTTGGTGTCGCGTGACCAGAGTTATAAGGCACAAATTGGCAGAGTGTTTTGTGATGGTAGAGAATTGTCTGACAGGAA
>bat_probe_17778
TATTGCGCGTACCATGAGTATACGTAAGACAGTCCAAACTTGGCCTTATACGGTCTTGGATGGTCGTGTCTTGCTAGCACAGAGGGATTCAAATTGCTACGTTAATGTAGCTATCTCTTT
>bat_probe_17779
TAGTAAGGCTAGACCTGGCGAGTGTGATGATGCCCATATGATTCTTTCCACTGTGTTGAACCATGGTGTTGTTGAAGCACGGCGCGTTATGCAGACCGTGTGTGAAAGTTGTGGTATAAG
>bat_probe_17780
TGCCATTAGGTATGTCTCAGAGCAAAAGTCACCCTGGTTGCTTATGTCGCATAGTCCGTCGCAAGTACCGCTTGATACTACTGGTAGTTGGAAAGCTGCCATAGTTTTTAGAGGACCAGT
>bat_probe_17781
TGTACTGTATGGTCCAACTCAATTTACTAGTAGTAGTAAAGTTGAGACTTATTATTTGGATGGTGTTAAGCGTACTACTATAGACCCAGACTTTAGTAAGTACGTTAAGCGCGGTGATTA
>bat_probe_17782
CGATTTTAATAGGACTATTAATGCTACGAAGCAAGGTCCTATGAAGCTGCTCACTGTGTACCCTAATACATCCGGTGATGTTGTCGCAGTGTCCGATGATAATGTAACAGTTCACCCTTA
>bat_probe_17783
TTAGTGCTTTACCTATTGAACCTTTACCGGCTGATGACCACTTGCAAAGTACTGTCACAGTAAACGATACTGTGCCACTCTATGGTCTGAAGTCTACTTTGGTTCTAAACGGTACTACTT
>bat_probe_17784
TCTCATTTGAGTAAGATTCTTGGTTTGCGTGTTAGTGATACTTCATTACATGTAAATCATATAAGTAAGAGCCTAGTGTATGCGTATGCTGCCACTAGGTTTACTACGCGTGTAACGACC
>bat_probe_17785
TATCAGCTTTTAATGCGATTTTGGTTGTTGGTTACAAAACCTCCTATCTTTAAGGTATCTGGTATTATAGCTTACAACACTGGCTGTGGTGTCACGACGTGTGTCTTAAATTATTTAAGA
>bat_probe_17786
TGGGGTGTTTGGTTATCTGAACCTTACGCTCCAGAGTTGTTAACCAGGTTTAAACACTTCCTAGGTCTTGTAATGCCATGTGACTATGTACTTGTAAATGAGACAGGTACTGGTTGGTTA
>bat_probe_17787
TGTTCTTATGATACTTGAAGCTTTTTGTGCATACCTATTATATACCCCAGCATTGCCTATGGTTGGTATTCTGGCTGTACTGCACTTGATTGTGCTGTATTTGCCGGTGCCTCTTGGTAA
>bat_probe_17788
AAGAGGCCTATAGTGCATACTGATGAAGCATATTATGAGGTCACATCTGTGGAAGTTCGTAATGGATACGTTTATTGTTACTTTGAGAGTGACGGTCAACGTAGTTATGAACGGTTTCCT
>bat_probe_17789
GTATAGAAGAGAATGCAGTTAAGGCTGCAGCTATTTATTATGCACAGCTTGCTTGTAAACCAATATTGTTGGTAGACAAGCGTATGGTTGGTGTTGTCGGTGACGATGCCACTATATCTA
>bat_probe_17790
TGGTATGACTGTGGAGTCAGTGTTGAAGGTGTTTGTGGGTTCCACACGTGCGGAGGCCAAAGACCTAGAATCAGATGTTGATACTAATGACTTGGTTTCCTGTATACGGTTGTGTCATCA
>bat_probe_17791
AATGCTAGATACGTTAATGCTAACGTTGCTAAAGGTGCAGCTGTCAATTTAGTGTGGCGGTATGCAGATTTTATTAAATTGAGTGAGTCTATGCGTCGCCAACTTCGTGTAGCGGCCCGT
>bat_probe_17792
CATGGAAGCGTGTGTTAATACACCTTTTTATGGTAGTGGTGGTGTTAAACCCACAGTGGTTTACGCCCTGGTACATTATGAGACCTATACCGTATAATGTTGTGGATTTCAAAGTCTTAG
>bat_probe_17793
TTCGTGGCGTTGCCCTATGGTGGTAGGTGTTGTTAGCGATGTCGTTGGTAATCTTGTTCCTGGTTTACCGGCAAGATTCCTACGCGTTGGTACCACCTTACTACCCTTGGTTAACTACGG
>bat_probe_17794
TGCTAGTGCTAATGGTGATATTATGCCCTATTGTGCGGATTCAGCATTAATTACAAATGCTAGTCGGTATGATACTTTGAATCCGCATGTTATGTACCCGTTCTATGAGCAACCCGGTTA
>bat_probe_17795
TACTAACATTTTGGCCTTTGTATTAAATGTTATAGTTTTGTGTCTAGAGGGTCCGTACCCCATGTTACCTAGTATTTATGCTATGGCATTCCTATATGCAACATGCTACTTTGGTAGTGA
>bat_probe_17796
TCTGTGGTTTACTAGCTTATGCACGAAGCGTACAGTGCAGGTAGGTGATCTTGCCTTCCATTCATTCCAAGATGCTGCATTGCAGACTTTTATGCTTGACAAGGAGGTGTTTTTGCGCCT
>bat_probe_17797
GCCTGTTCCCATTTGGTCATGGCCTTAGAAAAGTATTCTAATGGTGGTGGTGATAGTATATATCAACCGCCCCGTTGTAGTGTGGCTTCTGCTGCACTACAAGCTGGCTTAACGCGTATG
>bat_probe_17798
ACATGTTATGTGTTCTAGGGATGACTTGCAAAACCCTGATTACCCTCGCTTGTCTATGCGTGCGGCTAATTATGATTTTCATGTCTCTCAGAATGGTCATAGCATTCGTGTTATAGGCCA
>bat_probe_17799
CTTGTTATGATGGCGTCCCTACGGGTGTATATACATGCACCTTACGCTCTAGTGGTACTCTAAAAGCCTCATTTTTATGTGGTTCATGTGGTAGTCCTGGCTTTGTTATGAATGGCAAAG
>bat_probe_17800
GGCTGCACCTGATTGTACTATTACTGTTAATGTCTTAGCATGGCTTTATGCAGCCGTGCTGAGTGGTGAGAACTGGTTTTTAACTAAATCTGGTATTACACCGGCTGAGTTTAATAATTG
>bat_probe_17801
AAGGTGTTGTTGTCTGCCGGATTTTGTGGTCGTACCATTATGGGCTCTTGCTCGTTGGAAGATGAGCATACGCCTCATGATATAGGACGTCAGATGTTGGGTGTTAAATTGCAAGGTAAG
>bat_probe_17802
TTGCCTTTAACATTGCTATTACCTCTTATTGGGTTTATAGCATGTGTAGTGGGTTTGGTGTCTATGCTTATAAAACATAAACACACTTATCTTACAGTATATCTACTTCCAGTGGCTATG
>bat_probe_17803
CGACATAGTAACTATGCTTATTATAAGCGTGGCTTGTACACTATTGAGTGTGCGTATGGTGAGAACTGACGCGTATAGTCGTATTTGGTACGTCTGTACAGCTGTTGGTTGGTTGTATAA
>bat_probe_17804
GCGCAGTTTATGGTTTGGGTTATACGGTTTGTGGACCCTGCCATTTTAATGCTGTATGGTAAGTTTAGGTGTGTGCTTGTTTGCTATTTAGTGGTGGGTTATTTTTGCACATGTTACTTT
>bat_probe_17805
TCCTACCGAGGCATTTGAGGCCTTTGTTTCATTGCTTTCTGTGTTGCTATCTCTACCAGGTGCTATTAACTTGGATGAGTTGTGTAGTAGCATTTTGGAGAACAATTCTGTTCTGCAGGC
>bat_probe_17806
CGTCTACTGTCAAAGCTTTGAAGAAGGCTATGAATGTAGCCAAGAGTGTGCTTGATAAAGATGTTGCCACCACACGTAAGCTCGAGCGGATGTCAGAATTGGCAATGACTGCTATGTATA
>bat_probe_17807
CTGTTTACACAGCTACTATAACCATGCCTACGCTAACTTACGCTGGTAGTGCGTGGGATGTTATGCAGGTAGCTGATGCAGATGGGAAAACTGTTAATGCAACAGACATTACGCGTGAGA
>bat_probe_17808
AAAATAATGAACTCATGCCGCAGGCAGTTAAGCGTATGAATGTCGTTGCTGGTGTAAGCCAGACTGCTTGTGTTACAGATGCTTTGGCCTATTATAATTCTACTAAAGAGGGCCGTCATG
>bat_probe_17809
TTATGGTAGAGACCCCTAAAGGTCCTGCTCTTAAATATTTGTATTTTACCAAAGGTCTTAAGAATTTGTGTAGAGGCACTGTCTTGGGCACCTTGGCGTGTACAGTTAGATTGCATGCGG
>bat_probe_17810
CCTATTGGAAACTGTGTTAAGATGCTCACACCCCATACTGGCACTGGCTTAGCTATTACTGCTAAGCCAGATGCAAACATAGAACAAGAATCCTTTGGTGGTGCATCGTGTTGCTTGTAT
>bat_probe_17811
ACAATTGTGACACTTTAAAGGAGATACTAGTGTTACGTGGTTGCTGTACTGTTGATTACTTCGACAGAAAGGACTGGTATGACCCTGTCGAGAATCCTGATATTATTAGAGTTTACCATA
>bat_probe_17812
TTGGTACAGAAAATTTACGTTGATGGTGTGCCATTTGTGGTCTCCACAGGTTATCATTATAGAGAATTGGGTGTTGTTATGAACCAAGATGTTCGTCAACATGCCCAGCGTTTGTCATTG
>bat_probe_17813
TACGGGCGTAACTTTTCAGACCGTTAAACCAGGGCAGTTTAATGAAGATTTTTATAATTTTGCTATAAAGTGTGGTTTCTTCAAAGAGGGAAGTACCATATCTTTTAAGCATTTCTTTTA
>bat_probe_17814
GATGATCCTTAGTGATGACGGTGTTGTCTGTTATAATGCAGACTACGCTCAGAAGGGTTATGTAGCTGACATACAGGGCTTTAAAGAGCTGCTGTATTTCCAGAATAATGTTTTTATGTC
>bat_probe_17815
CTTACCCCGACCCGTCAAGGATACTGGGAGCAGGTTGTTTTGTAGATGATTTGCTTAAGACTGACGGTACTCTTATGATGGAGCGTTATGTTTCGTTAGCTATAGATGCTTACCCTCTAA
>bat_probe_17816
GTGTCATGCTGGCTAGTGATAATGCGTCCAAGTACTGGGAAGTCGACTTCTATGAAAATATGTATATGGAGTCGGCAACTTTGCAGAGTGTAGGCACATGTGTCGTGTGTAACTCACAAA
>bat_probe_17817
GGTGAATACATTTTTGAGAAGGGTGACTATGGAGACGTAGTCAACTTCCGTTCCAGTACTACGTATAAGTTGCAAGTGGGAGATTACTTTGTGCTTACATCTCATTCTGTACAGCCACTT
>bat_probe_17818
ATAAATGCACTGCCAGAAACTACTGCAGACATTTTAGTTGTGGATGAGGTTAGTATGTGTACCAACTATGACCTCAGTATGATTAATGCTAGGGTTCGCGCTAAACACATAGTATATGTT
>bat_probe_17819
GCACGCCGAATGCTCGGTCTTCAAACCCAAACTGTAGACTCATCTCAGGGTTCAGAGTTCGACTACGTTATTTATTGCCAGACTTCTGACACTGCTCATGCATTGAACGTTAATAGGTTC
>bat_probe_17820
TAAAATCCAAACTGCAATCTGATGTGACGGTTGGGTTGTTTAAAGATTGTGCCAAAGCTGAGCCTTTAGGACCAGCTTATGCACCTACTTTTGTTTCTGTAAATGACAAATTCAAATTGA
>bat_probe_17821
TCTTAATATACCTGGTTATAGCAAGTTATTTATAACTCGCGAGCAGGCTATTAAGGAGGTGCGTGGTTGGATAGGATTCGATGTAGAGGGTGCACATGCATGTGGCCCTAACATTGGAAC
>bat_probe_17822
TAGATTGGCCAATGTGGTGTCAAAGCCACCACCAGGGGACCAATTTAAGCATTTGATACCTCTCATGCGTAAAGGTGAGCCATGGAGTGTGGTTCGCAAACGCATTGTAGAGATGCTTTG
>bat_probe_17823
TTTATGTGCCCAAAACGTGCAACCCTGTTTAGTAGTGTGTATGGAGCATATTCATGCTGGAGTCACCATAGACACATAGGTGGTGCAGACTTTGTATATAACCCTTTTCTGGTGGATGTG
>bat_probe_17824
GCGATTCACGACTGTTTCTGTAGTGAAGTTAATTGGGATGTGGACTACCCTATTATAGCCAATGAATTGGCTATAAATAAGGCTTGTCGTACGGTGCAGCGTGTCACTTTGAAGGCAGCT
>bat_probe_17825
CATTTTTATGACACTAAGCCCGTGGTGGATGGTGTTAAGCAGTTGCATTATGTGTATGATGCCTACAAGAACCAGTTCAGTGATGGACTGGCTATGTTTTGGAATTGCAATGTGGATTGT
>bat_probe_17826
GTATGTGAACCAGCATGCATTCCATACTGATGCATTTAATAAAAATGCTTTTGTAAATTTAAAACCACTCCCATTTTTCTACTATTCGGATACAGCTTGTGAAAATGCTACTGGTGTGTC
>bat_probe_17827
GTTGTGATAAATTGTTGTTTACTAACAACACTTGCTTACCCACAAATGTGGCTTTTGAGCTGTGGGCTAAGCGTTCAGTAAATGTAGTGCCTGAGGTTAAAATATTACGTAACCTTGGTG
>bat_probe_17828
ACGACCAGGTGGTTCTGGTTGATGGTAGACAATTAGATTCTTACAGCAAGTTTTGTCAGTTGAAGAATGCCGTGTATTTTTCACCCAGCAAGCCAAAGTGTGCTTGTGCCAAAGGACCCG
>bat_probe_17829
TTTACACAGTCCCGTACTCTGGATGACTTTCAGCCGCGTAGTCAATTGGAAATTGACTTTTTAGATTTAGAGCAGTCGTGCTTTTTGGATAAGTATGATCTGCATGATTTAGGTCTTGAA
>bat_probe_17830
TACTGACACTGTTACATCTTATGCAGTCATAGACCAACCCACGGCTTCTAGCAAGCAGGTATGTAGTGTCTTTGACATGTTGTTAGATGACTTTATTGCACTTATTAGGGCGCAAGATAG
>bat_probe_17831
CTTCGTGGGTAGTTGTGAATTATTTAATACGCAGTATAAATGGGATCTAGTCATTAGCGATATGTATGATGCTAGAACCAAGCAGTTGGAAGGTTGTAATTACTCTAAGGAGGGATTTTT
>bat_probe_17832
TTCCTGTTTCAGTAGCCCAGATCTCACAACTACCAAACAACACATTATTAGTAATGTGTCTTTCTATGTGCAAGTCAAGAATCTTTTACTACCGGATCCGTACATAGCTTACTCCGGCCA
>bat_probe_17833
AACCATTTTGCCTGTAGACTTGGGTGTGTTTGTTCACACGTGGATGTATAGGCAACCTAGTTCTTCTAATCTGTATTGTCAGCAACCATTCGGTGTGGCTTTTGGCAATACTTTTGTAGA
>bat_probe_17834
TGCTACGCTATGTGCAAATCCCGGGTTTAACCGGTGGGGTCCTGCGGGTAATATACTTGTTAGGAACCCGTTAGTTGAACATGATAATTCATGTTTTGTAAATAATTCTTTTAACATACC
>bat_probe_17835
TACTTACCCTCTCACTTATTTTATGACTTTACCTGTAGGTAGTAATTTAAGACATGCACAGTATTTTCAATCCGTTGTGCGTAATGATTACGCAGTTGCGGATGGCAAGTGTAGGGACTT
>bat_probe_17836
GATGAATTGTACTGTGTTACAGGCACTTTTGAACCTCAGACTGGTGTTTATGCTTTAAGCCGCTACCGCGCGCAAGTCCAAGGGTTTGTGCGTATTACGCAGCAGGCTGACGTCTGTCAA
>bat_probe_17837
CATACCAGTTGCATTGTTATGGTGTGTCACCTAGTAGGTTGGCCTCTATGTGTTACAACACCATTACTATAGATGTTATGCGTATTAACACTACACATCTGAATAATTTGCTTCAGAAGG
>bat_probe_17838
CTCAGAGGCGTATATCACCTGGTGGCCGTCAGGATGACTCTTTTTATATTAATACTGTTTTGGGTGCTGCTCAATATAGCGGTTTTAATACGCTATTGTATGGTCTGTCTGTTATATCTC
>bat_probe_17839
CTGGTGTTTTAAATGCCACCACGGCTATAAGTATACCTAGTGATAAGGTGTTTTCTGCATCTGACACTGGTGATATTGTGGCTGTGCGTGTTAATGGCACTGTTTATACTATTAGACCTT
>bat_probe_17840
CGGCATCCACTTACTGGTCTACTGCTAGAGCTCAGTCTGCTTCCAATTATTATGACACAATTTCTGGTTGTGTCTATAATGTTGATTACAATAATGCTACCACTGTTAACCAGTGTGTTA
>bat_probe_17841
TCACTTACACCCATTTATTGGGTTAATATACCCACTAATTTTACCTTAGCTGCTACGGAAGAGTTTATACAGACCACTGCACCTAAAATGAACATTGATTGTGCTCGCTACTTATGCGGC
>bat_probe_17842
TCTTTTTAAAGAGTTTTCAACTAATGTCAGACCTGAGGCTGAACTTAGTTTGGATGGAGCCTATAACTTTACAGGTCTTATGGGTTGTTTAGGCAGTAACTGTGGTGGGAAATCGCACAG
>bat_probe_17843
CAGGGATCTAATTTGTACACAAACGTACAATGGTATCTCGGTTTTGCCGCCTATTGTTGCACCTGGCATGCAGGCTTTATATACGTCGCTGCTTGTGGGTGCTGTTGCCTCTTCTGGCTA
>bat_probe_17844
GAAATTGATTGCATCATCTTTTAATAAAGCTTTAACATCCATACAGGAGGGCTTCACAGCTACAAATCAGGCTTTAGCCAAGATGCAAGCTGTGATTAACCAGCATGCGTCGCAATTGCA
>bat_probe_17845
TCGTCTTATTAATGGTAGAATGGTTGTGTTAAACACTTATGTAACACAACTGTTAATTCAGGCCTCTGAGCTGCGTGCACAAAATCAGTTAGCTGTTCAGAAGATTAGTGAGTGTGTTAA
>bat_probe_17846
ACAGAATATGCTTATGTTCAGACTTCCGCTGGTCTTTGTTATAACAAAACCGGATATGCCCCTAAGGGTGGTATGTTCGTTTTACCTAATAATACTAATTTATGGCATTTTACAGCTATG
>bat_probe_17847
ATAGTGATTTTGATTTTGATGCTCAGTTTGAGAAGTTTTATAAAAATATTTCTTCTCATTTTAATAATACATTCGATCCAAACCAGTTTAACTTTTCCACCGTTGATGTCAAGGAACAGT
>bat_probe_17848
GGCTTGCTATGATAGCGGGTATAGTTGGGCTAGTTCTAGCAGTTGTCATGCTATTGTGCATGACAAACTGTTGCTCTTGTTTTAAAGGCATGTGTTCATGTAAACAATGTTATTATGATG
>bat_probe_17849
CCAGAAGATGTACAGCTTATTCATGAAGTTGTACAAGGTGCTGAACAATATGTTCACTCCACCACAACTGTGGCACTTATCTTTTATGCCACATTTACTGTTCTTCTATGGTTCTTGAGC
>bat_probe_17850
AGCATATTTGCGCAGGGTACTGTTGTAGTTTGCGCATTTGCATGCTTACTTGAGAGGTTTATCATGGCCATTAAAGTACACTCATTAGCGCCATTTACTACAACGGCTGATTATTTCGCC
>bat_probe_17851
TGCCAGGTTCGATTGCTGTGGCTGACAGTGCAACTATTGTTGGCCTTGTTTCGAAACATGTTCTACTCCTTGATAGAGTTGAGCATGGTTATGATTACACTGTATTCATTTATGTTAACA
>bat_probe_17852
GTTGCAAATGTTTTAGCAATTATTATTCTGTGTTTAGTTGTTGTAATAGTAGGGTGTGCATTGTTGCTCATCCTACAATTTATATTAGGTACTTGTGGTTGCCTATTTAGTGTAATTTGC
>bat_probe_17853
GTTCTGAGTCGGCAGTTGTTGCTGCCATTAAAGATTGGAACTTTGCAGTTTCCATCTTTTTACTGTTTATAACGATCTTGCTCCAATGGGGTTATCCCTCTAGGTGCAAGCCGTTGTGGG
>bat_probe_17854
TGCATTTGCTTGTATTTCAGGACTCATGTGGTTGAGCTACTTTATTAGCTCCTTCCGCTTGCTGTGTAGAACTGGTTCTGGTTCAGCATGGTCTTTCATGCCGGAAACTAATATGTTGCT
>bat_probe_17855
AGAGTGACTGTCGCTGATCCTACTAATGTGGCTGCTGAAAGGTCATAAGGTTTTCCAATTTTCCCTTACGAACTCTTGAACGAACATGAGGTTTTTCCAACTTTTGTGTTGTTTTTCCCT
>bat_probe_17856
TTCCGATAAATTTGAGATTTGCATCCCTTACATCCCTTTCGCCTTTCAGGAGACAGGTTTGTGGAAAGCTTTTCAGAATGTGACCACTCATGCTGGTATTAGGGTGCGGTTGTTGTCTTC
>bat_probe_17857
TTGCATACGTTTTATTGAGCCTACTGACTTCCAGCCTGGTTACAGGTACGTATTTAATGGCAAGGGCTACACTGGTTCACAACAGTTCCAGGCTCTAGACCACGCCACTTATAACAACTT
>bat_probe_17858
ACGTCTACCATGAATCAAAAAGAAGCTTCCCAGTTAGCTGCTTCCATGGTGATTAATATGCTTCAGGCTCAATTTGTTACTGGTGCTGACTATGGCTTTTCAGTCCAGGGTCCCGGCAAG
>bat_probe_17859
CTGCTTTTGAAAGTAGCGCGGGTTGTTCCACTAACATCCAGTAATGTTTTAGCTTTTGCATGTATATGCTACATGCTTTTGCGTACTGAACCTTCTTTTAGGTATGCGCGTGTAGTGTAT
>bat_probe_17860
CGGACAAGGCGTCCCAATAAGTCAAGGCGTTGATGCCCTCTACAATCATGGCTATTGGTTGAGGACTCAACGTACGTTCCAGAAAGGTGGTAAGCCTGTTATGGCAAACCCTAGATGGTA
>bat_probe_17861
TGACCTGCGGTTTGGTAGCAAAAACCCAGATATTATTTGGGTTGGTCAAGAGGGTGCCAATATTAATCGTATTGGTGATATGGGCACTCGCAACCCCAGTAATGATAGTGCTATACCAGT
>bat_probe_17862
ATCTACAGAGGCGGTTATATTTGGGTATATATCGCAGTAATACTGTAGATTATGAGTTAGTTTTGGATTACTATAACTACTTGCGTAAGCATTTTAGTATGATGATCTTGTCCGACGAAT
>bat_probe_17863
CCTAAGTGTGACAGAGCTATGCCTAATATTTTGCGAATATTCGCATCACTTATACTGGCACGTAAACATCACACTTGTTGTACTACAAGTGAAAGATATTACAGGCTAGCTAATGAGTGC
>bat_probe_17864
TACATTCGTGACTTGCAGCGTAACTTGTACGCGAATGTTTATAGAAATGTTCATGTAGACCACAAATTTGTGGATGAGTACTATCAGTTTCTTAGGAAACATTTTTCTATGATGATTCTA
>bat_probe_17865
GCTCGGCAAGCTTCTCAACGGCATTGAAGTTGATGACTTCGACTTGGACAGTTTTATTGATAACCCCTGTTACTGTTTCAACCATGATGGTGACAGTCAGTGGAGTTCCACTATGATCTT
>bat_probe_17866
TGCAAAGGTTGTAGTACGGGATGTAAAAATTGCAACCCCTCTAGAACAAAAGGACAAACCACAGACTTCAGTAGAGTCTCAACTCTTACCTGAAGATGTTTGTCCTGCAGCAAAAACGGA
>bat_probe_17867
CCCTAAGCCCATTGAATTGGATAATAAATTTACACCTCTCGCTATAGAGGAAGCTGAACCTGTAAAGGAAAAAGAAAAGGAAGTAATTCCTACAATAAGCAGTCAACCAGAGCTAAAACT
>bat_probe_17868
TAGTCTCCATAGACATAGACTTTCTCTTAAGGAGTTAATGATGTATGCAGCTGACCCTGCCATGCACATTGCCTCTTCTAACGCCTTACTTGATTTAAGGACATCATGTTTTAGTGTCGC
>bat_probe_17869
CAGGAAAAATGGGACCTGATGGAATCGGTAAACTCTTTATCTCCAACTACACCAATGAAACCAACACGTTTGATAATGGCTTCGTTGTTAGAATTGGAGACGCTGCAAATTCTAGCTACC
>bat_probe_17870
AACTGGCTCACACAGTGTTACAAGGGTTCTGCTTTTGGCAACCAACCCCACTATGTTCAAACTGGCCAGTACACTCCATGCTTAGGATTAGCCGTCCAAGGCTTTTCCGCTGCTTATCAA
>bat_probe_17871
GACACTAATAGTGTCTGTCCTATGCAAGCATTACGCAATGACACTAGCGTCCACGATAAACTAGGTCAATGCATTGATTATTCCCTCTATGGTTTGACTGGTAGAGGCGTATTTCAGAAT
>bat_probe_17872
TGTGTAAGTGTTCCATTGTCTGTGGTTTACGACAAGCCATCTAATAATTATGCTACAATCTTTGGTAGCGTTGCTTGTGATTATGTCAACACTATGACTACTCAACTCTCTCGCATGACT
>bat_probe_17873
CTTCCTCTTGGTCAATCGCTCTGTGCCGTTCCTTCCAAAAATCGTGATACTACATCTAATTTACAACTAGCTGTTATTAACTTTACTAGGCCTCACCTTGTTGAAGCACTCAATTCTAGT
>bat_probe_17874
TTGGCAAGCTTCTTCGCGGCGTCGAAATTGATGACTTCGACTTGGATAGTTTTATTGATAATCCCTGTTATTGTTTTAACCATGATGGTGACAGTCAGTGGAGTTCTACAATGATCTTTT
>bat_probe_17875
TGCAGATGTTATAGTTCAGGATGTAAAAATTGCACCCCCTTTAGAACAAGAGGATAAACCAGATGCTTCGGTAGAGTCTCAACTCTTACCTGAAGATGTTTCTCCTGTGCCAAAAACGGA
>bat_probe_17876
CCCTAAACCTATTGAATTAGATAATAAATTCACACCTCTTGCTGTAGAGGAAGCTGACTCTGTAAAAGAAAAGGAAAAGGAAGAAATTCCCATAATAAGCAGTCAACCAGAGCTAAAACT
>bat_probe_17877
CAAACGCATCATCTTCGGAAGGATTTCTCATTGGTCTAAATTACTTGGGTACTATTAGAGAAGTTATAGATGGCAATGCAATGCATGCTAACTATATATTCTGGAGAAATTCCACACTTA
>bat_probe_17878
CAAAATACAGGTTCTGATGGAATCGGTAAGCTCTTCATATCCAATTACACCAATGAAACCAACACGTTTGATAATGGTTTCGTTGTTAGAATTGGAGATGCTGCAAACTCTACCTACCCA
>bat_probe_17879
AATTGGCTCACTGAGTGCTACCATAGTACTGCTTTTGGAAAGCAACCTTACTATGTTCAGCCTGGTCAATACACCCCATGCCTAGGGCTTGCTATAAGTGGTTTTACCACTTCTTATGAA
>bat_probe_17880
GACACCAATAGTGTTTGTCCTATGCAGGCTCTACGCAATGATACTAGCGTCCATGATAAACTAGGTCAATGCATTGATTACTCACTCTATGGTGTTACTGGTAGAGGTGTCTTTCATAAC
>bat_probe_17881
GTGTTAGTGTGCCTTTGTCTGTTGTATATGACAAGCAATCTAATAATCATGCTACAATTTTTGGTAGCGTAGCCTGTGAGTATGTCAATACCATGTCTACTCAATTCTCGCGCATGACTC
>bat_probe_17882
TTCCTCTTGGTCAATCGCTCTGTGCTGTTCCTTTTGTCACTCGTGATACTAGCGGCTCATTACAATTAGCCGTTATTAACTTCACTAGACCCCATCTTGTTGAAGCACTTAATTCTAGTG
>bat_probe_17883
TGGATGGACTGCTGGTCTATCATCCTTTGCTGCCATACCTTTTGCACAGAGTATATTCTACCGGATGAATGGTATTGGTATTACACAGCAGGTTCTTTCTGAGAACCAAAAGCAAATCGC
>bat_probe_17884
TGGAGTCGGAGCTGTGAGCGGTGATGCATCTGGTGTCCTTTACCTTAGCTTGCTCAAACGCCTTGAAGATCTTGAGGCTGGCAAGAATAAGGGTACTCCTAAAGTAGTAACAAAGAAAGA
>bat_probe_17885
CTTCTGTCAAACAGCAGATACTGCACATGCTAACAACATTAACCGGTTTAATGTTGCTGTTACTCGTGCTCAAAAGGGTATTCTTTGCGTAATGACATCTCAAGCGCTGTTTGATTCTTT
>bat_probe_17886
CAGCTTTACTTGCAGGCTCTTTTGAACGTGTGTACGACATTGGTAACCCTAAAGGAATTCCTATAGTAGAAGACCCTGTAGTTGACTGGCATTATTATGATGCACAACCTTTACGTAAGA
>bat_probe_17887
TATCTCACCCCCCTCTTGTTCTCTTGAAGAACTTTGATTTTAACGAACTTAAATATAAGCCTGTTGCTTTGCGTATTGTTGTGGCTTGCCAGACATATGCACTGTATTGGGTACAATCTT
>bat_probe_17888
ATTTAAAGTTCTAGATAATGGTATTATCAGAGATATTAATGCTGATGATAAGTGCTTTGCTAACAAGTACCGGTCTTTTGTTCAATGGTATCATGAGCGAGTTGGTGGTACATTTGATAA
>bat_probe_17889
AATGCCTATCTTAAATGGGCTAAAGTTGAAGGTAAGGATGGGTTTGTTACTGTTGAGTTGCAGCCCCCTTGCAAGTTTTTGATTGCTGGACCTAAGGGACCGGAAATCCGTTATTTGTAT
>bat_probe_17890
GTGTCATAGGAACTACTAAGTTCTATGGTGGCTGGGATTTTATGCTAAAGACACTCTATAAAGATGTCGAAAATCCACATCTTATGGGTTGGGATTATCCTAAGTGTGATCGTGCTATGC
>bat_probe_17891
CAAAGGTTTGTTTATGATAGTTTTGACAATTTAGTTGGTTACCATTCTGATAATGGTAACTACTATTGCGTCAGACCTTGTGTCAGTGTGCCTGTTTCTGTGATATATGACAAGCCATCT
>bat_probe_17892
TCAGGTAGTAGGGGTGTTTATTACCCTGATGATATTTTTCGTTCCGATGTTAGTGTGTTAGTGACAGGACCCTTTCTCCGTTTTAACACTACTCTCACGTGGTATAACTCATGGAACCAA
>bat_probe_17893
AACACTACTCAATCTGCATTGCTTGTGAATAATGGTAGTGCTATTACAATACAAGTCTGTTACTTCCAATTCTGTGACAACCCTGCTTTTGTAGTTACAGCCGGTGCACAAACAAGCACT
>bat_probe_17894
ATTCAAGACTAGTGATGGTTTTCTGCATATTTATGGTGCCTACCAGCCTTACGACCATGCCATAGGTGCTACGGCTGCACTACCAGCGCAGTTCTTGCCCTTAAAGCCCCTATGGAAACT
>bat_probe_17895
TTTCCCAATATTACTAACTTGTGTCCTTTTGATGCAGTTTTTAATGCCACCCGCTTTCCCTCTGTTTATGCTTGGGAGCGAGTTAAGATTTCTAATTGTGTTGCAGACTATACGGCTTTT
>bat_probe_17896
ATAATGTGAATGCTGATTATTTGTATTTTCATTTTTATCAAGAAGGTGGTACTTTTTATGCATATTTTACAGACACTGGTGTTGTTACTAAGTTTCTGTTTAATGTATATTTAGGCACGG
>bat_probe_17897
CGCTTTCAATCAAGATGGTGTTATTTTTAATGCTGTTGATTGTAAGAGTGATTTTATGAGTGAGATTAAGTGTAAAACACTATCTATAGCACCATCTACTGGTGTTTATGAATTAAACGG
>bat_probe_17898
AATTGGGAACGTAAGACCTTTTCAAATTGTAATTTTAATATGAGCAGCCTGATGTCTTTTATTCAGGCAGACTCATTTACTTGTAATAATATTGATGCTGCTAAGATATATGGTATGTGT
>bat_probe_17899
GATACTACTGCTACAAGTTGTCAGTTGTATTATAATTTACCTGCTGCTAATGTTTCTGTTAGCAGGTTTAATCCTTCTACTTGGAATAGGAGATTTGGTTTTACAGAACAATCTGTTTTT
>bat_probe_17900
ATGCACAACATTGTTTTAAAGCTCCCACAAATTTCTGTCCGTGTAAATTGGATGGGTCTTTGTGTGTAGGTAGTGGTTCTGGTATAGATGCTGGTTATAAAACTAGTGGTATAGGCACTT
>bat_probe_17901
GCTTAAAGAGGGCAGTTCAGTTGATCTGAAGCACTTTTTCTTTACGCAGGATGGTAATGCTGCTATTACTGATTATAATTATTATAAATACAATTTGCCCACCATGGTGGACATTAAGCA
>bat_probe_17902
TATGCGTCCAAAGGGTATATTGCTAATATAAGTGCCTTTCAACAGGTATTGTATTATCAAAATAACGTTTTTATGTCAGAATCCAAATGTTGGGTTGAAAATGACATAAACAATGGACCT
>bat_probe_17903
TGGTGTAAAGATGGGAAGGTTCAAACTTTCTATCCTAGACTTCAGGCAGCCAATGACTGGAAACCTGGTCTAACTATGCCATCCTTGTTTAAAGTTCAGCAAATGAACCTTGAACCATGT
>bat_probe_17904
CTAGTAACAATAGTGAATGTCTGGACTCGCAGGTTGATGCTGCTGCATTTTCTAAATTAATGCGGCCTTATCCTATTGATCCTGCTAAAGTTGATGGTATTATCTATCCGCTTGGTAGGA
>bat_probe_17905
CTCTCGTGGGTTCTCTATTAAATATCAGTCACACAGTGATGGAGAGTTAACCACCACTGGTTACATCTACCCTGTGAATGGCAATCTCCAAATGGCTTTTATTATTTCTGTTCAGTATGG
>bat_probe_17906
TTTGTCTTAAATCAAACTATCAGCACTGTTGCAAACAGTGATCAACAATGGTATTATACTGGTAGTTCTTTCTTCTATCCGGAACCCATCACAGAAGCGAATTCTAAGTATGTGTCCATG
>bat_probe_17907
ATTCGCCCCACATTTGCCTATCGGCCAGTGCAGGGTAATCTTCAGTGTCCTATCAAGTGGCGCTGCATCTATACTTTTGCAGGCTACACGGGTACTGCAACTGAGCCAACCAAAGCATTA
>bat_probe_17908
GCACAGCCTTCCAGCGAAATCGTTATGATGCCTCTAAGTCCTATTTCTACACGAAAACGCCGTCGTCACCCGAAGAATAAAACGCGCTATGCAAAGCGCCGTTTTAGTCCTCTTGAACCT
>bat_probe_17909
GATTATGGCGTCACATTTTCCTCTGATTTACACGTTACAGTGGCATTAGTTTGCGCAGGTAATGGTGTTACATTCAGTGATTTAACACCACTAACATTCTTACTAGCTGACATGCTACTG
>bat_probe_17910
CCCCAGCTTGAACAGCCCTACGTGTTCATTAAACGTTCTGATGCCTTAAGCACCAAGCACGGCCACAAGGTCGTTGAGTTGGTTGCAGAATTGGATGGCATTCAGTGCGGTCGTAGCGGT
>bat_probe_17911
CCCCAACTTGAACAGCCTTATGTGTTCATTAAGCGTTCTGATGCCCAGAGCACTAACCATGGCCACAAGGTCTTTGAGTTGGTTGCTGAATTGGATGGCATCCAGTACGGTCGTAGCGGT
>bat_probe_17912
TCATCCTGGCATCTTTTTCTGCTTCTACAAGTGCCTTCATTGACACTGTAAAGGGTCTTGACTATAAGTCCTTTAAAGCCATTGTTGAGTCCTGCGGTAACTACAAAGTTACTAAAGGAA
>bat_probe_17913
GTGGTTATCTAACATGTTAGGCACTGCTGTTGATAAGCTTAAGCCTGTGTTTACGTGGATTGAAGCTAAACTCAGTGCAGGGGTTGAATTTCTTAGAGATGCCTGGGAAATTCTAAAATT
>bat_probe_17914
GTCAGTGTATTCGTGGCAAAGAGCAGCTGCAACTGCTTATGCCTTTTAAGGCACCAAAAGAAGTCACCTTCTTCGAGGGAGATTCACATGACACTATACTTACCTCTGAAGAGGTTATTC
>bat_probe_17915
AGTCTGTGTTAACGGCCTCATGCTCCTAGAACTCAAGGACAAGGAACAGTACTGTGCCTTATCCCCTGGTTTATTAGCCACAAATAATGTCTTTCGTCTAAAAGGAGGTGCACCAGTTAA
>bat_probe_17916
TGGTGGTGTGGCTGGAGCTCTCAACAAGGCAACTAACGGCGCCATGCAAAAGGAGAGTGATGATTATATTAAGCAAAATGGCCCTCTCACAGTAGGAGGTTCATGTTTGCTTTCTGGACA
>bat_probe_17917
ATGGATTACCTTGACAGCCTGAAGCCTAGAGTGGAAACACTTAAACAAGAGGAGTTACCAAAGGCAGAAGACCCTAAAGTTCAGGAGAAATCTGTCGTACAAAAAACTGTTGATGTGAAG
>bat_probe_17918
GTGATGTCACTGACGTGACACAACTGTATCTAGGAGGTATGAGCTATTATTGTAAGTCACATAAACCTCCCATTAGTTTTCCATTGTGTGCTAATGGTCAAGTTTTTGGTTTATACAAGA
>bat_probe_17919
TCTTGCTTTCTTGGCTAGTTTAGCTAAAGCACAGGAAGGATGCGGCATTATCAGCAGAAAACCACAACCTAAAATGGCACAAGTATCTTCTTCTCGTAGGGGTGTGTACTATAACGATGA
>bat_probe_17920
CTTTTCTCTTAATGTTGATTCAGATAGGTACACCTATTTTGACAACCCTATACTGGACTTTGGTGATGGCGTTTATTTTGCGGCAACTGAAAAGTCTAATGTTATAAGAGGCTGGATTTT
>bat_probe_17921
ACCCATGTACACTGTTAGTAGAGGTACACAACAGAATTCTTGGGTTTATCAAAGTGCATTTAATTGCACCTATGACAGAGTGGAGAAGAGCTTTCAGCTTGACACAGCTCCTAAAACTGG
>bat_probe_17922
CTGTGGAAAAGGCTATCATCTAATGTCTTTCCCTCAAGCCGCCCCGCATGGTGTTGTATTCCTACATGTCACTTATGTGCCATCACAGGAAAGAAATTTTACTACAGCTCCAGCTATTTG
>bat_probe_17923
GTAAAAGCTTTCCTTGATGTTATCAACAAAGCACTTGAAATGTGCATTGACCAAGTCACAATCGCTGGTGCCAAGTTGAGAGCACTCAACTTAGGTGAGGTCTTCATTGCGCAAAGCAGA
>bat_probe_17924
TTATCTGGACAGTCTGAAACCTAAGGTGGAGTCTCCAGAGAAAGAGGAAGACCCAAAATTGGATGAGCCAAAAGTGGAACAGCCAACTGTTCAAAAACCTGTTGATGTAAAACCTAAAAT
>bat_probe_17925
AAGAGCCTGTAGCTTCTATTATCACTAAGCTCAACGCTTTTAATGAGCCACTTGTCACTATGCCTATTGGTTATGTGACACATGGTTTTAATTTGGAAGAAGCAGCGCGCTGTATGCGTT
>bat_probe_17926
ACATGTCTATGACATATGGACAGCAGTTCGGTCCTACTTATTTGGATGGCGCTGATGTCACTAAAATCAAGCCTCATTTTAATCATGAGGGTAAAACATTCTTTGTACTACCTAGTGATG
>bat_probe_17927
TTCCTCAGGTTGGTGGTTTAACCTCAATCAAATGGGCTGACAATAATTGTTATTTGTCCAGCGTTCTATTAGCACTCCAACAAGTTGAAGTGAAATTCAATGCACCCGCACTCCAGGAGG
>bat_probe_17928
GCACCGCCTGCTGAGTACAAATTACAGCAGGGCACATTTTTGTGCGCTAATGAGTACACTGGTAATTACCAGTGTGGTCATTACACTCATATTACTGCTAAGGAAACGCTTTATCGTATT
>bat_probe_17929
TCACAATGTTTCTTTGATCTGGAATGTCAAGGACTATATGTCTTTGTCTGAACAGCTACGCAAACAAATTCGTAGTGCTGCTAAAAAGAACAACATACCTTTTAGACTTACTTGTGCTAC
>bat_probe_17930
CCGCCGGCACAGACACAACCATTACATTGAATGTTTTGGCTTGGCTCTACGCTGCTGTTATTAACGGAGATAGATGGTTCCTAAATAGGTTCACCACTACTCTGAATGACTTTAACCTTG
>bat_probe_17931
CTGCTTACGCTAATAGTGTGTTCAACATCTGTCAAGCTGTAACAGCTAATGTAAACGCACTTCTTTCAACTGATGGCAACAAGATTGCCGACAAGTACGTCCGCAATCTTCAACACAGGC
>bat_probe_17932
TATATAAAAACACATGTGTAGGCAGTGATAATGTTACTGACTTTAACGCAATAGCAACATGTGATTGGACTAATGCTGGTGATTATATACTCGCCAACACTTGTACAGAAAGGCTCAAGC
>bat_probe_17933
GTTATTAATAAAGGACACTTTGATGGACAGACGGGTGAAGCACCTGTGTCTATCATTAACAACGCTGTTTACACTAAAGTAGATGGCATTGATGTGGAGATCTTTGAGAACAAGACAACA
>bat_probe_17934
TGGAAACTGACTTCCTCGAGCTCGCGATGGATGAATTCATACAGCGATATAAGCTAGAAGGCTATGCTTTCGAGCATATCGTTTATGGAGATTTTAGTCATGGACAGCTTGGTGGACTTC
>bat_probe_17935
TAAATACACTTACATTGGCTGTACCTTACAACATGAGAGTTATACACTTTGGTGCCGGCTCTGATAAAGGAGTAGCACCTGGTACAGCTGTTCTTAGACAGTGGTTGCCAACTGGCACAC
>bat_probe_17936
GAACATGATTTTACTTCTTCTTTTTCTTTCTTCTGCCGCTGCACAAGAAGGTTGTGGTGTTATCTCCAATAAACCACAGCGCACGTTTGATCAGTACTCCTCTACTCGTAGGGGTGTTTA
>bat_probe_17937
AATGCAGCGCAAAACACCATTGTCTACTTTGACAATCATGTAATACCTTTCTATGACGGCATTTATTTTGCCGCCACAGAGCGGTCTAATGTTATTCGTGGCTGGATCTTTGGTTCAACT
>bat_probe_17938
TTACGGTGTCGCGTAACCAACACTATAAATCTTGGGTCTATCAGCATGCTAGAAATTGTACATATGATGTTGCATATCCTAGCTTTCAATTAGATGTCTCCTTAAAGAATAATGTCAATT
>bat_probe_17939
TTTCAGTGTTAAAGCCAATTATGAGCCTCCCACTAGGTATTAACATTACTGGCATGCGCGTTGTTATGACAATGTTTAGCAACACCCAGGCCAACTTTCTCACTGAAAATGCTGCATATT
>bat_probe_17940
TACAAACCGCTGCCCATTTGACAGGGTTTTTAATGCTTCCAGGTTTCCCTCTGTGTATGCATGGGAAAGAACAAAAATTTCTGATTGTGTTGCTGACTACACTGTTCTCTACAACTCAAC
>bat_probe_17941
CATTCTTGATAAGATCTTCAGAAGTGAGACAAGTAGCGCCAGGTGAGACTGGTGTTATTGCTGACTACAATTATAAGCTGCCTGATGATTTCACAGGTTGTGTGATTGCTTGGAACACTG
>bat_probe_17942
AAACATCCGTGGATTGTACGATGTACATCTGCGGTGATTCATTGGAGTGCAGTAATCTACTCTTGCAGTATGGAAGCTTCTGCACACAATTAAATCGTGCCCTTACAGGCATAGCAATAG
>bat_probe_17943
ATACTCGTCACATACAATTGTTGTGATGACGATTATTTCAATAAGAAGGATTGGTATGATTTTGTAGAAAACCCTGACATCCTGCGCGTATATGCAAACCTTGGTGAGCGTGTACGTCAA
>bat_probe_17944
GATAAAAGCGCTGGCTATCCTTTTAACAAGTTTGGTAAGGCCCGCGTTTATTATGAGAGTATGTCATATCAGGAGCAGGACGAGTTGTTTGCTATGACCAAACGCAACGTCATTCCTACC
>bat_probe_17945
ACCCTGCGGTCGACTGGCATTATTATGATGCTCAGCCCTTGCGTAAGAATGTACAACAGCTTTTCTACACAGAGGACATGGCCTCTAGATTTGCTGATGGGCTTTGCTTGTTCTGGAACT
>bat_probe_17946
GCTTATAATGTTGTTAAACAAGGCCACTTTACTGGTGTTGACGGTGAACTGCCTGTAGCGGTAGTCAATGACAAGATCTTCACCAAGAGTGGTGTCAATGACATTTGTGTCTTCGAGAAT
>bat_probe_17947
ATAATGACCTGAACGAGTATGTGTCAGATGCTGACATTAGCTTGTTTGGTGATTGTGTGACTGTACGTGTCGGGCAACAAGTCGATCTTGTTATCTCTGACATGTATGATCCTATTACTA
>bat_probe_17948
CTACAGGGCGTTCTTATTCTAACATATCACTTGCATACCAGGGTCTTTTTCCCAAGCAGGGAGACCTTGGGCAGCAGTATGTCTATTCTGTGGCACATGCTGATGCTAATTATAATAAAG
>bat_probe_17949
TGGCTCTGTCATAATTTCCCAAACGCAGAAGACCATCAAGAAAATTTACCCAGCTTTCATGCTTGGAACTGCTGTGGGCAACTTTTCTAATGGTGTGTTTGGGCTCTATTTGAATCATAC
>bat_probe_17950
TACATACGCCACATGGGACACTCCCTATATTGATTGTCGTAGTGGGGGTTATAACGCCAATGCCTCCCTTAATTCTTTTAAGGAGTACTTTAACTTACACCAGTGTAAGTTTATGACTTC
>bat_probe_17951
GTTCCTCTTTGCTACATTACCAGTGTATGAAACTCTTAAGTATTACACTGTTATACCACGCAGTATTAGGTCGCGTTTTTATGAGCGCGAGGCCTGGGCTGCTTTTTATGTGTATAAGCT
>bat_probe_17952
TTGATGTAGATACTGGAGTCTACTCAGTTTCTTCATTCGAAGCTCAGCCGCGTGGTTCATTTATTGAGCAAGCTCAAGGCACGGAGTGTGATTTTTCTCCACTGCTCAAAGATGAACCAC
>bat_probe_17953
TGTCACCCAGTGCACTAGCATCTGGCTGCTACTCTTCTCTTACTGTAGACTACTTTGCATACCCTACGTATATGTCTTCGTATCTACAGCAGGGTTCAACTGGTGAAATAAGCCAGTTCA
>bat_probe_17954
GGTTGTCTGAGTGTTACCAGAACAGTTTCACTGGGAAAAATTTTCAGTATGTTAAGGCTGGCCAATACACTCCTTGTCTTGGCCTTGCCGCTAATGGATTTGAGAAGAGCTATCAAACCC
>bat_probe_17955
CTAATAGCGTTTGCCCCATGCAAGCTGTTCGTAATGACACGAGCGTTGATGACAAGCTAGGCTTGTGTATTGATTACTCCCTCTATGGCATTACTGGGAGAGGCGTTTTTCAGAATTGCA
>bat_probe_17956
GTGCCTGTTTCTGTTGTTTTTGACAGGTCCACTAATACTCATGCAACCTTGTTTGGCAGTGTTGCTTGTGAGCACATTGGCACAATGATGCAACAATTTTCACGTATGACACAGTCCCGA
>bat_probe_17957
AATGGTTTCGCTAAGTGCGAACAACTGCTCCGAGAATATGGGCAGTTTTGTGCTAAAATAAACCAAGCTTTGCATGGTGCTAATCTTAGGCAGGATGAATCCATTGCCAACTTATTTGCA
>bat_probe_17958
TACAGGAGTGCCATTGAAGACTTGCTGTTTAACAAGGTCACTATTGCTGACCCTGGTTACATGCAAGGTTATGATGAGTGCATGAAGCAAGGACCCCCTTCTGCTAGGGACCTCATTTGT
>bat_probe_17959
CTGCTGGAGCATCCTCCTTTGCTGCTATACCTTTCGCACAGAGTGTCTTCTTTCGTATGAACGGGATTGGCATCACTCAGCAAGTTCTCTCCGAGAACCAGAAGCAGATTGCCAACAAGT
>bat_probe_17960
AGCATCGGAGTTATCTAATACCTTCGGTGCTATATCTTCGTCCATCAGTGACATTCTCAAGCGGCTTGATGCTGTAGAACAGGAGGCTCAAATTGACCGTTTGATCAATGGTCGCCTCAC
>bat_probe_17961
TCCAAGCGTAATGGCTTTTGCGGATCTGGTACTCATATTGTCTCGTTTGTCATAAATGCGCCAAACGGGCTCTACTTCTTCCATGTAGGCTTTGTGCCTACCAGCTTTGTAAATGCAACC
>bat_probe_17962
AATGGTATTACACTGGTAGTTCTTTCTTTAGCCCTGAGCCTATTACGATGGCGAATGCTCGTTATGTTTCGCCAGATACTAAGTACGAGCAACTCGATAATAAACTTCCACCTCCTCTGC
>bat_probe_17963
AGATATCAAAAATAAATGCTACCTTGCTGGATCTATCAGGAGAGATGAAGATCCTCAACGAGGTTGTCAAGCAACTTAATGAGTCATACATTGACCTTAAGGAGCTTGGTAATTATACCT
>bat_probe_17964
GCTGTACTGGCTGTGGTACCAACTGCATGGGCAAGCTTAAGTGTAATCGTTGCTGTGACAAGTACGATGATTATGATGTAGAGCCACATAAGATTCATGTCCATTAACGAACTTAGTTAT
>bat_probe_17965
TTACGTGTCTTTGCTTAACCAGGTTTGGCAGCAATACACTAATTCTGCAGTTATTACTGGTACCTACGTTCCACCACCAGCTGTTGCTTTCACACCTGTCACTGGTACTTCATTGCACCC
>bat_probe_17966
ATATGTTTTCAAAATGCTAGTACTATGGCTACTTTGGCCAGCTTCAATGGCGCTCTCCATTTTTTGCGCCGTCTACCCTATAGACTTGTCAACCCAGATCATCTCTGGCATAATAGCTTT
>bat_probe_17967
GTCCTGCTTGTCAAGACCCAGAAATTGGACCTGAGCATAGTGTTGCAGACTACCACAACCACTCAAACATTGAAACTCGACTCCGCAAGGGAGGTAGGATTAAATGTTTCGGTGGGTGTG
>bat_probe_17968
ATTGCTCCTTTTATCCTCCCGACGAGGAAGAAGAGGGTGATGCGGAGTGTGAGGAAGAAGAAATTGCTGATGAGACCTGTGAACATGAGTATGGTACAGAGGACGATTATCAAGGTCTTC
>bat_probe_17969
GTGTCCTTGCTGCGTTGTTTTGTTATGTCATCATGCCGGTACATATATTGTCTGCTCATGATGGTTATACAAATGAGATCATTGGTTACAAAGCTATCCAAGATGGTGTCACTCGTGACA
>bat_probe_17970
GCTGAGTGCACAATCTTTAAGGACGCTATGGGCAAGCCTGTGCCATATTGTTATGATACTAACTTGCTTGAAGGTTCTATTTCTTACAGTGAGCTCCGCCCAGACACTCGTTATGTGCTC
>bat_probe_17971
TACATTCCTGATAAGATTTTCAGAAGTTAGGCAAATAGCGCCTGGTGAAACTGGCGTTATTGCAGACTATAATTATAAGCTGCCTGATGAGTTTACAGGTTGCGTAATTGCTTGGAATAC
>bat_probe_17972
TTAAGTACCTATGATTTTTATCCTTCAGTACCACTTGAATACCAAGCTACTAGAGTAGTGGTACTTTCATTTGAGCTTCTAAATGCACCTGCCACAGTGTGTGGACCAAAATTGTCCACA
>bat_probe_17973
ATGAAATGATTGCTGCTTACACCGCCGCTCTTGTCAGCGGTACTGCTACTGCTGGTTGGACATTTGGTGCAGGTGCTGCTCTACAAATACCTTTTGCTATGCAAATGGCTTATAGGTTCA
>bat_probe_17974
TTTTGTGGAAAAGGCTATCATCTTATGTCTTTCCCTCAAGCAGCCCCACATGGTGTCGTCTTCTTACATGTCACATACGTGCCATCGCAAGAAAGAAACTTCACCACTGCCCCAGCAATC
>bat_probe_17975
ATGGCTTGTATTGTAGGCTTGATGTGGCTTAGCTACTTCATTGCTTCTTTCAGGCTGTTTGCACGCACCCGTTCTATGTGGTCATTCAATCCAGAAACTAACATTCTTCTCAATGTGCCT
>bat_probe_17976
TTAAAATCTGTGTGGCTGTCGCTCGGCTGCATGCCTAGTGCACTTACGCAGTATAAATATTAATAACTTTACTGTCGCTGACAGGATACGAGTAACTCGTCCTTCTTCTGCAGACTGCTT
>bat_probe_17977
CATTATCCTGGCATCTTTCTCTGCTTCTACAAGTGCCTTTATTGACACAGTGAAGAGCCTTGACTACAAGTCTTTTAAAGCCATTGTTGAGTCCTGCGGAAACTACAAAGTTACCAAGGG
>bat_probe_17978
CATCAACACAACAGGTTGATGAAGAAGAAGAGGAAGACTGGCTTGATGAAGCGGAGCCTGAGCCAGAATCTCTATCTGAGGAACCAGTTAACCAGTTTACTGGTTACTTAAAACTTACTG
>bat_probe_17979
CCTAACCTAAATGCTGGTGAGGACGTCCAACTTCTTAAGGCTGCATATGAGAATTTCAATTCACAGGATGTGTTGCTTGCACCGCTATTGTCAGCTGGCATATTCGGTGCTAAACCATTG
>bat_probe_17980
GACAGTCTGAAACCTAAAGTAGAGTCTCCCAAGAAAGAGGAGAACCCAAAACTGGAAGAGCCTAAAATGGAGCAGCCAGCTGTTGAGAAACCTGTTGATGTCAAACCTAAAATTAAGGCT
>bat_probe_17981
TGCTGACATCAATGGTAAACTTTACCAGGATTCTCAGAACATGCTAAGAGGTGAAGACACGTCTTTCCTAGAAAAGGACGCACCGTACATTGTGGGTGATGTCATCACTAGTGGTGATAT
>bat_probe_17982
TGGACAAGGATGTGCTGGCTATACACTCGACGAAGCAAAAACTGCGCTTAAGAAATGCAAATCTGCATTTTATGTACTACCTTCAGAAACACCTAACGAGAAAGAAGAAATTCTAGGAAC
>bat_probe_17983
TACAAAGCTCAATTCACTAAATGAGCCACTTGTCACAATGCCAATAGGTTATGTGACACATGGCTTTAATTTGGAAGAGGCTGCGCGCTGCATGCGCTCCCTTAAAGCTCCTGCTGTGGT
>bat_probe_17984
TACTATAGGGCTCGTGCTGGTGATGCTGCCAACTTTTGTGCACTCATACTCGCTTACAGCTACAAAACTGTTGGTGAGTTGGGTGATGTTAGAGAAACTATGACCCATCTTCTACAACAT
>bat_probe_17985
CAGCCCATTGATCTGGTGCCAACTCAGCCCTTACCGAATGCGAGTTTTGATAATTTCAAACTCACATGTGCTAACACTAAATTCGCTGATGACCTCAATCAAATGACAGGCTTCAAAAAG
>bat_probe_17986
GTTGTAGGCAATGTCATACTAAAACCATCAGAAGAGGGTGTCAAGGTGACACAAGAGTTAGGCCATGAAGATCTAATGGCTGCTTATGTAGAAAATACAAGCATTACCATCAAGAAACCT
>bat_probe_17987
GGGTTCTTTCCCTTGCAGTGTTTGCTTAAATGGATTAGATTCTCTTGATTTCTACCCGGCTCTCGAAACCATTCAGGTTACGATTTCATCGTACAAGCTAGATCTGACATTCTTAGGCTT
>bat_probe_17988
ACACCCGCTTTCTCATTTTGTTAATTTAGACAATCTGAGAGCTAATAACACCAAGGGTTCGTTACCTATTAATGTTATTGTTTTTGACGGCAAATCTAAATGTGATGAATCTGCTGCCAA
>bat_probe_17989
TTTGATTGTTACGATGGTGGCTGCATTAATGCCAACCAAGTAATCGTAAACAATCTGGATAAATCAGCTGGATTTCCATTTAACAAATGGGGTAAGGCTAGGCTTTATTATGATTCAATG
>bat_probe_17990
GAACATGATTTTACTTCTTCTTTTCCTTTCTTCCGCTAAAGCTCAGGAAGGTTGTGGTGTTATCTCCAATAAGCCACAACGCACATTTGACCAGTACTCCTCCACTTTTAGAGGGGTTTA
>bat_probe_17991
ATGCGGCACAAAATACTATAGTCTACTTTGACAATCATGTAATACCTTTCTACGACGGTATTTACTTTGCTGCCACAGAGCGGTCCAATGTCATTCGCGGCTGGATTTTCGGTTCAACTT
>bat_probe_17992
TTACGGTGTCTCGTAATCAGCATTACAAATCATGGGTTTATCAACATGCTAGAAATTGCACCTATGATGTTGCTTATCCTAGTTTTCAATTAGATGTCTCTCTAAAGAATAATGTTAATT
>bat_probe_17993
TTCAGTACTTAAGCCAGTTATGAGCTTGCCGTTGGGTATTAATATTACTGGCATGCGTGTTGTTATGACTATGTTTAGCAACACGCAAGCTAATTTTCTTACAGAAAATGCTGCATACTA
>bat_probe_17994
CTCTTAGTACTTATGACTTTTACCCTAGTGTGCCACTTGACTATCAGGCTACTAGGGTAGTTGTCCTTTCATTTGAGCTTCTTAATGCACCTGCAACAGTGTGTGGACCTAAACTATCCA
>bat_probe_17995
TTCTACAGAAGTGGCTGTTCTATACCAAGATGTAAACTGCACTGATGTTCCAACAGCAATTAATGCAGACCAATTAACACCAGCCTGGCGCGTTTATTCCACTGGAATAAATGTGTTTCA
>bat_probe_17996
TTCTCACAAATATTGCCTGATCCTTCAAAGCCAACAAAGAGATCGTTTATTGAGGACTTGCTCTTCAACAAAGTGACACTCGCTGATGCTGGCTTTATGAAGCAATACGGTGAATGCCTA
>bat_probe_17997
ATGAAATGATTGCTGCCTACACTGCTGCGCTAGTTAGTGGTACTGCCACTGCTGGCTGGACGTTTGGTGCTGGAGCTGCCCTTCAAATTCCCTTTGCTATGCAAATGGCATACAGGTTCA
>bat_probe_17998
ACTTTTGTGGAAAAGGCTACCATCTAATGTCTTTCCCTCAAGCTGCTCCGCATGGTGTTGTATTCTTACATGTCACGTATGTGCCATCTCAAGAAAGAAACTTCACCACAGCCCCAGCGA
>bat_probe_17999
TGAAGTCTATTACCAGTTGGAAACGACACAATTGTCGCCTGAAACTGGTGTTGAAAATGCTACATTCTTCATCTTTAGCAAACTTGTTAAAGCTGTAGACCATGTACAAATACACACAAT
>bat_probe_18000
GACCCATGTCCAATACATTACTATTCGGACTGGTATATAAAAATTGGAGCTAGAAAGTCAGCCCGCCTTGTGCAATTGTGCGAGGGCGATTATGGCAAAAGGATTCCAATTCATTATGAA
>bat_probe_18001
ATTGTTGATAAAGAAATAAAAGACATGCAGTTTGATCTGTATGTTAATATTTATAGGAGTCAAATGCCTGACCCTAAATTTGTTGAGTGCTATTACGCATTTCTCAACAAGCATTTTTCT
>bat_probe_18002
ATTGTTAATTCCTATGTTAAGGAGTTGCAATATAAACTCTATAACAATATTTATCGTTCAGCTCAGTTGGACGACCAGTTTGTTTTAGAGTATTATAACTATCTCAATAAGCATTTTTCT
>bat_probe_18003
TAAAGCTTCGGCTTGTTGCATAGCACCGGAAGGTACTATCATCCCTAACTCTTGCAGTTAGACTCTCTAAACGAACTTTAAAGCTTGGGCTGTCCTTCACAAATCTGAATGGTTTGTGGG
>bat_probe_18004
GTCCGATTAACCACACAGTAGGTTTCGTCCGCTGTGGTTGTTTCACAATCCGTGCTTGTTCGTCAGCCACTTGTGGACAACACCATGGAAAGCGTTGAGTATGAGATAAGTCAGCAGACT
>bat_probe_18005
GCCGAAGGCAAAGTGGCTTTTGTCAAAGCATACAAAGGCTTCACCAAGGAGTTGGTCGAGCCAATTGTGCTTGTCATCCGCAACCATGGTAATCCAACAAGACCCTTCGACATTCAAGAG
>bat_probe_18006
CCCTCCGCCGCACTGGTAAATCAGCTGGTGGAGTTTACCCCAAGCGGGAACTTGTGCCTGATTATGTCATGTTTGATTCACGTGACCTCTACCAGGACGACCCGTACGGGAAACATGCGC
>bat_probe_18007
GAGAAAGCTGGTTACTCAGATAAACCACTTTCTGACGCCATGGCATACTTGGCTGGGCTGAATAAACACGGCCAGCCTTGTAGGGACCATGAGCACAAAATCGTCTGGAATGTTGAGCGT
>bat_probe_18008
CTCAAACCCCGTAAGGTGAAAAATACGGGAGAACCTGTGCTCAACAAGTTTAAGAAACTGTACAATGTGTCATCTTTGGGTGAACTTCAGCCCATGGCACTCAGTGCATTATGCAACTGT
>bat_probe_18009
GGTTATGTTGTTGGAGCTCCTGTAGCTACCATGCCATGCGAGTTGTGCAAGACTGACCCAGAACACACCTTGGGTGATTTTCTGGCCCAGAATTTGGATTACATAGATGAAAACGGTGAA
>bat_probe_18010
GTGACAGGTCTAGACACAAATACCATGAATGAGGATCTCAAGAGCATCTTGGATCACGAGAAAATTCATGTTAATTTTGTGGACTCTTTTAAACTTACAGAAGCTGCAATCACACTCTTG
>bat_probe_18011
ACCATGGGAAAATACGTCCAAGGCGCCCTGAATTTCAGTAAGGAAGACCTTGTGACATTCTGTGATCCCATTCTTGCAGCACCAGGACATGCGTTGAGCCTGTGTCGTGCTATTTTTAAC
>bat_probe_18012
TGACAATGTGACACTGATGCGTAATAGTGTGCTGCTTCTCATGCAGGATGCTCAGAATTTACCAGTTGTAATCGGTGACATGCTTGACTGCCTGTTCCAAGGTTGCGCTGACTTTGTAAA
>bat_probe_18013
AGGGTAAGGTTGTTCTTGCTGTTAAGAACATCACCGGTTTGGTAGGCCAGGTCATGGCAGTGTTGAATGCAACACTGTCAGCAATTTACCAAGAACTGCAGTTCGCAGGTGCAAAAGTTG
>bat_probe_18014
GCTTGTCCAAACAGGAACTTACGTTCACTGAAGGCCCTACTGTGGAAACTTCTGTCACAACTCTTGATGTTGTTGAACTTCAAGGAACCCTTGAGCACTTGGACATTCCGATCCAGGCTG
>bat_probe_18015
TAAACACTGTCTTCAAACTGAAGGGAGGCAACCCCACTGAGTCGGGTTCCAAAGCAGTGTCTTTCGGAAGTGTTTCCGTCAAGGAAATACGTGTCAACCGTGATGTTACTATCACTTACA
>bat_probe_18016
CGTTTTTGACCAGTTTACTCTACTTCAGCCACTGCTTCTTGAAGCAGGTGTTGAATTAGATCTTGATGAATTGCGCGAGACACCTTACTACATGTTTGACAAGTCGGGTGAACCTTGCGT
>bat_probe_18017
GACGTTGTTAGTCATGAAGAAGAACAGCAGGAAGTTACACCAAGCGTCGCTTGTGAAGAGCCTGCTGCTCCCCCAGAGGAAAGTGAACCTGCCGAAATAAGCAGTGAAACTGTCCAACAA
>bat_probe_18018
AAGTGCACTGACATTATTGACGAGGCTAGGGCTGCCAAGCCTAGTGTTCTGGTCAATACGGCTAACGTAAAACTTGCACATGGCGGCGGCGTTGCTGGCGCTTTGGCTAAGGCTATTGGC
>bat_probe_18019
TGCATGTTGTTGGTCCTAATGTTAACCAAGGTGAGAATGTCAAGCTGTTGGAGACTGCATACGCGAATTTCAACAAGTATGACACCGTTTGTACACCACTGGTGTCTGCGGGCATCTTTG
>bat_probe_18020
CAAGCAGGACTGTGGAACCACCTGCTCAGCCTGAAAAACCTGTTTACACTTCAGGTGAAGTAGAGGGCTTTTGCAATAGCAAGGTTTTCTACTGCAATGAAGATAAGCAATTCTGCCCGG
>bat_probe_18021
TTTGTTGCATCCCAGATAAGAGGAAGGGGCAAGACCTTGATGGTTTCAAGTGCTTCTCCAAACTTAAGAAAGCTATGGCCACTACCTGTGTACCAGGACAAGGTGTCTTTGGCTTTACTC
>bat_probe_18022
AAAGCAGATGCTCCAACGTGCTAAGGCTGATGGTCTCGTGCTTTGCTGTTGTCTTGACAACAAGCCAATGTGCAGAACCATAAAGAATGCTGCACCTGCTGTTTTCTTTGAAGAAGGCTT
>bat_probe_18023
CTTGGGCTCATTACACATGGCCTGAACCTTGTAGAGGCTGGTGTTGGTATGAAGCAGTTGACCTGCAAATTCACAGCTGTCTGCACCTCACCAGGAGCAGTCAAACAATTCCACCAAGCA
>bat_probe_18024
ACCGTACCGTGTTCTTGCAGAGGGGCAAGACCACTGTCTACTATGACCATGCTAAGAAATCCTTCACTCTGGACACCGATATGGTGTTTTCAGATGTTGGTGTTCTTAAGCGCTTCTTGG
>bat_probe_18025
GGCCATGTTATATTGATGGTGAAGATGTTAGTAGTCAGTTCCCCGTGGAAGCTAATGAGGGTGCGCTGGTCTACTTAACTGTTGTGGATGATGTCGGCCAGGAACAGTTAGTTGAATACT
>bat_probe_18026
GTTAAGTGGGCGGCTAACAACTGCTACTTGAATGCAGCCATGTTGACTTTGCAGCAGCTTAATGTCAAGTTTGTGACACCTGCTCTCAAAGAAGCTTATTATGAGCTTAAAGCAGGCAAA
>bat_probe_18027
AAGCAAAACGCGAATACATACTTGTCTGCAAACACTGTGGTTTCCAAAGAGTTGAAGCCACTGGTGTCGATGCATGTGTGTGTTTGGCAACTACAGTTAACCTCGACAGTTTCTTGAAGG
>bat_probe_18028
ACGTGCGAAGAGAAACGCATGATCTGTGCAAATGTCTTTACGGGCGATGTGGGTTCAGGACACTACACCCACATTGTCAACAGCACGCTGCTATTGGGTGTCAATGGCGATCGCGTTACA
>bat_probe_18029
CACTATGAAGTAGACCCTGACTTGACACAGTACTATAAGTCAGGCTCTGATTACTACACTCAGCAACCTTTGGATGTGACACCCACAGAACCACTCTCTGGTGCTGAGTATGATAACTTC
>bat_probe_18030
CAGTTCAGTATGGCCGTTATCTTGCTATGTTCAATAAGTACAAGTACTTTAATGGTTCCATGGACACTGAATCTTACAGAGAGGCTGCCTGCTGCCATTTAGCTAAAGCCATGAAGGATT
>bat_probe_18031
TGGCTTTCCCCACTGGCAAAGTCGAACGCTGCATGGTTAGAGTGACATGTGGTAACATGACACTTAATGGCTTGTGGCTCGACAATATTGTCTATTGTCCACGCCATGTTATGTGCAGTC
>bat_probe_18032
GTTCTCTCTTGGTTGTATGCTGCTGTCATAAATGGAGAACGTTGGTTCATTGTGCCACAGAGTAGCACTCTTGCTGACTTTAATAGTGCCGTCCTGAGGTATGGCTATGAAAGTTTAACA
>bat_probe_18033
GCAAGAGCATTTTGGGCTCACCTGTGCTTGAGGATGAGTTCACACCTTTCGACATTGTTAGACAATGTTCTGGTGTTACCTTGCAGAGTCGTGTAAAAACGGCTTCATCTAGGTTGTTCC
>bat_probe_18034
GTGTTATTGATGATCAGCTCAGCATTTTCTATGCTTTTCGTTAAGCATAGACATGCATTCCTGACACTTTTCTTATTGCCAACACTGGCTGTTGTGCTTTACTACAATGTTATCTACATC
>bat_probe_18035
TGCCGTTTTCATCTTGATGCTCCTAGCTAACAGAATGGTTTATGATGACAACACCCGTCGCGCCTGGTTGGTTACAAATCTTGCCACCTGGATCTACCGCGTTTACACTGGAGGTGTTGT
>bat_probe_18036
GTTTCCACCAATTCCCAGGCTTGGGTTTTCTGGTTCCGGAATTCAAATTCGTTATGTTTGTCTACATGCTGATAGGCTATGCCTGTTGTTGTTACTATGGTGTCTTCTGTGTCCTGAATA
>bat_probe_18037
GCGCTTAAAACTAACATCAGACTGGCCGGTATCGGTGGTGTTCCTACTATTAAAGTTTCAACTGTGCAGTCCAAAATGTCAGATGTCAAATGCACATCTGTAGTCCTGCTGTCAGTTTTG
>bat_probe_18038
TGACTTCACTACTGTCTGTGCTTCTCTCATTGCCAGGAGTAATTGATATTTCTAAGTTGTGTGATGACATAATGGAGAACCCTACGGTTCTACAGGCTGTGTCAAATGAGTTTAACAACC
>bat_probe_18039
ATTGTGCCAAGGCTGCCTTTGAGAAAGATGCCGCTGTTGCACGTAAACTGGAGCGTATGGCCGATCTAGCCATGACGCAAATGTACAAAGAGGCTCGTGCTGAGGACAAGAGAGCACGTG
>bat_probe_18040
CTGGTGTTTCTATATGTAGCACTATGACTAATAGACAGTTTCACCAAAAGATGCTAAAGTCTATAGCTGCTACACGTAATGTCTCAGTTGTCATTGGAACTACAAAGTTTTATGGTGGCT
>bat_probe_18041
GTCCACATGAGTTCTGCTCGCAACATACAATGCTCGTTGAGCACAATGGAGAGCGAGTTTACCTTCCCTACCCAGACCCGTCTCGTATTTTAGGGGCCTGTTGTTTTGTAGATGATATTG
>bat_probe_18042
ATTTGCTTTTGCAGTACATTAAAAAGCTTCATGAAGAACTGACAGGGCATTTGTTGGACATATACTCTGTCATGGTTTCTAGCGACAATGCACATAGATATTGGGAAGAAGATTTCTATG
>bat_probe_18043
TTCCTTTGTTGCAAGTGTTGTTACGACCATGTTGTATCCACACCGCACAAGTTGGTTCTGTCTGTTTCTCCATATGTTTGTAATGCACCCAACTGCGATGTCGCAGATGTTACACAGTTG
>bat_probe_18044
GTAGTGATAATGTTGGGGAGTTCAACGCTCTAGCGACTTGCGACTGGACCAACAGTGGCGACTATGTGCTTGCCAACACTACAAATGAGCGCCTGAAACTATTCGCTGCTGAAACACTTA
>bat_probe_18045
CTCTCAATCGCAATTACGTCTTTACTGGCTATAGGATTACTAAGAACAGTAAAACTCAAATTGGCGAGTACACTTTCGAGAAGTCCGATTATGGCGACTCGGTTGTGTACAAGTCATCAA
>bat_probe_18046
TTGTTGGGCTGTATCCCACTTTCAATGTTCCTGATGTCTATGCTAGTAATATTGTAAATTACCAGAAGATAGGCATGGCAAAGTACACCACAGTCCAGGGACCTCCTGGCACTGGAAAGA
>bat_probe_18047
AGCCTTGCCAATCTCAAAATGCTCTCGGGTAGTGCCAGCTAAAGCACGTGTTGAGTGTTTTGACAAATTTAAAGTCAATGATGGTGCAGCACAGTATTTGTTCAGCACCATTAATGCCTT
>bat_probe_18048
TACGTAGGTGACCCAGCTCAACTACCGGCACCGCGTACACTGCTAGTAAGAGGCACACTTGAACCAGAGAATTTCAACTCGGTTTGCCGCTTAATGAGAACTCTAGGGCCTGACATCTTT
>bat_probe_18049
AAATGTACTTCAAAGGCACTATTACGCATGACGTAGCTAGTGCCATTAACCGACCTCAGATAGGTGTTGTTAGAGAGTTTCTCACTAGGAACCCTAGCTGGAAGAAAGCTATATTCATTT
>bat_probe_18050
AAACTGCTGAAACTGCACACTCTTGCAACATAAACCGCTTTAATGTTGCCATCACAAGAGCTAAGAGAGGTATTTTGTGTATCATGTCAGACAAGGACATGTACGAAAAGCTATGCTTTT
>bat_probe_18051
CTATGGCTCCTACATACATGTCTGTTGATGCCAAATTTAAGACCAATGATGGTCTTTGTGCCCATTTGCCGGGTATTGGCTGTGATACAACATATAGGCGGCTTATTTCCATGATGGGCT
>bat_probe_18052
CACATGCAGCACGTGATGCCGTAGGTACCAACGTACCGCTTCAAGTTGGGTTCTCAACTGGCATCAATTTTGTTGCTGTGCCATCAGGTTTTGTCGACACTGAGACTGGCACCGATTTTG
>bat_probe_18053
AAATGCTTAGTGACACTTTGAAAAATGTTTCTGATCGTGTTGTGTTTGTTACGTGGGCTCACGGTTTCGAGCTCACTAGCATGCAGTACTTTTGCAAATTGGGCAAGGAGCGTACTTGTT
>bat_probe_18054
ATTCAGCAGTGGGGATACACAGGTAACTTACAAGGCAACCACGATGCACATTGTTCTGTGCACGGTGGAGCTCATGTTGCAAGCAGTGATGCGATCATGACAAGATGTCTGGCCGTTTAC
>bat_probe_18055
GGCTCTGCTGGGCGACAAATTTGGCGTTGTTCATGACATTGGCAACCCTAAAGCCCTGAAGTGCGTACACGACTTAGATGTGAACTGGAAATTTTATGACGCCAAACCTGTGCAAGGTAG
>bat_probe_18056
TAAAAACGCTATAGTGTGCAGGTATGACACACGAAGCTTGTCTCCTCTTAACTTGCCTGGATGTGACGGTGGCAGCCTGTATGTTAACAAACATGCATTTCACACCCCTGCATACAATAA
>bat_probe_18057
ACTAAAATCTAATGTTTGCATAACTAGGTGCAACCTAGGAGGTGCTGTTTGCAGAAAGCATGCAAATGAATACAGAGACTACCTAACTGCCTACAATGCCGTCATTGAGGCCGGTTTCAG
>bat_probe_18058
TTTGACAATGTCAAGGGTGAAATACCCACTGCTATTAATGGTGACAAAGTCTTTGTACGCAAGGCAGGTGTGGATGTCTGTGTTTTCACTAACCAGACTATTTTGCCTACCAATGTTGCA
>bat_probe_18059
AACAGGCTCCTGCGTTTACACGCACTATAAATGTCTGTAGTTACACAGACATCGCCAGTAAGCCTAGTGATCCTAACTGCAGAACCTTGACTGTTTTGCACGATGCTAGAATTCCTGGTC
>bat_probe_18060
TCGTTGTAAGTTCAACCACTAAAGACGGCAAGAAGCCGGCTGTTAATTGTAAATTTTATTACTACAAGCGCGAGAACGGCCAAGATGTAGTAATCACAGGTTCATATTTTACACAAAGCA
>bat_probe_18061
TTAACCATATAGTCTATGGCGATTTTAGCCACACCCAGATAGGCGGACTGCACCTTCTCATAGGCTTAGTGAAGCGATGCAAGGAAAGCAGTGTTGCACTTGAGGAGTTTTTAGTGGAAG
>bat_probe_18062
AAAGAGTCAAGACTTATCTGTTGTGTCAAAGGTTGTTAAAGTCTGCATCGACTTTAAGGACTTTGAGTTCATGTTGTGGTGTAAGGATGGTGCTGTTCAGACATTCTACCCAAGACTACA
>bat_probe_18063
AAAACTCCCCAATGGGATACTAATGAATGTTGCGAAGTATACGCAGCTATGTCAATACTTAAATAAGACCTCTATTGCTGTTCCTGCTAAGATGCGAGTTATGCATTTTGGTGCAGGTAG
>bat_probe_18064
ACGATCGTTGGCGATTGCACCACATTCCACACAGATAACAAGTGGGATTTGCTTATTAGCGACATGTATGACATGCGCTGCAAACAAAACATAACGGGTGAGAATATTTCCAAAGACGGA
>bat_probe_18065
TGGGACATTTCGCATGGTGGACGGCTTTTTGCACCAATGTTAATGCGTCGTCCTCTGAGGCCTTTCTTATCGGCATAAACTACGTTGGCCGAGAGGTTGAGAAAATTGATGGTGTGACAA
>bat_probe_18066
CCTGTAATGTCTCTCAAAAGGGAGCAGATTAATGATGTTGTGTTTTCGCTTATCGAAAAAGGTAGGCTTTTAATACGTGACACAAACAGTTTTGTTTTGACTAACGACTTAATGGTTAAC
>bat_probe_18067
GTGCCTACACTGAGAATAATTATACTATTAATGGCACGGTTTCCTATGGTCTTTATTACCCAGATGCCATTTTTCGTTCAAATGTGTCTGTGCTTTTCACCCGTCCCTTTCTTCCACTAC
>bat_probe_18068
TTAAGATATTTCACAGAGTACGCGAGGGTTACACAAAAGGTTTTTCTACACCTGCCGCATATCTCTTTGGTTCTACCTTCGACAGCAATAGCAGTACGCTGCTTATTGGCGTCAATGGTA
>bat_probe_18069
TTAGAAGGTTTGTTCTCTGCCGCTGATAACTGTTCTCTTCTTATAGAACAACCTCTGTGGCTTGACAACAGCACCAATTCTAATCGTCTAGTTACAGCACAGACCCAGTATATATTTACT
>bat_probe_18070
TTACTTACCTGCTGTTTTCGACGGTCTTAAAGCCTCCGGGGACAATGGTGTCAAACGTGGTAATTACCATATAGAGTTTGCCTATCTTAAGCGGACTACCTATATGTTTACCTATGATGG
>bat_probe_18071
GACCAATTATCGTGCGGAACCACAGGGACACGTTGTACGTTACGCTGCTGATGTCGCTGACTTTCAACAAAGCTGCGGCGCGGAAAGACTTTTGAACGCTTCCATTGACCAAATCCCTGA
>bat_probe_18072
CGCTTCTAAATTACCATCTACCTGCTGGAATGAGGTGTATGCTGATGTATTCAGGTTGGCTCAAGATGATTTCTACTCATTTAAGCCTTCTGCTTCTGGTGACCTAGCCACTTACAATTA
>bat_probe_18073
TACTGGAGACTTGCACTATAAAGTGTGGCGTCCTGGTACCACCATATGCCCTATGAAGTATGTAAACCCTGGTGAACAAAATGCTATGGGTTATCATTGTATGAGTCCAACAGAGCATGA
>bat_probe_18074
GCCCAACAGACTAACCTCACACTTGATAAGTGTGTGAGTTACACTGTTTATGGTTATAATGGTCAGGGGATTCTTGTTGAAACCAATGAAACATTCCCATCCTTCCAGAACGTTCAGCTT
>bat_probe_18075
ATACTAATGAAGTAGCCACACTATTCACAGGTGCCCCTTGCAGTGGCGTTCAAGCCAAATTGCTCGGTGTTAGCACTACTAGTATGTGGCGCCGCATTAGTGAAAATACGACCAAAGGCA
>bat_probe_18076
GGGACGTGTAGGCTCTAGGTCTGCTGGACACCTAAAGGAGAGTTCAACCTACAATTACTTCTTTCAGGATATGCCTAAAGAGTCTGAAATCCCCTTTTCCAACTTCACTGTTGAGATTCC
>bat_probe_18077
CCAATCAACTCGTGCAATATGGTAAATTCTGTGACAACATCAATGAAGCACTACGTGGTGTGTCCCTTCAGCAGGACTCAAACGTCGCTGAGTTGTTATCAGATATTAAGCAGTTAACCA
>bat_probe_18078
TGAGGATTTGCTTTTCAACAAAGTTGTGACTGCTGATGTCGGTTTCATGAAGAAATATGAGGAGTGCACTGGTGGTTCTGTTTTCAAAGACCTCGACTGTGCTCAATCTTTCAACGGACT
>bat_probe_18079
TCGGTTTAATGGTATTGCCGTAACACAGTCTGTTCTAGTTGACAACCAGAAAGAGATTGCTAACAAATTCAACCAAGCTCTGACCAGCATTCAACAGGGCTTCACTGCCACTAACTCTGC
>bat_probe_18080
ACATCACACAGCGTCTCGACAAGCTCGAGGCTGCCGTGCAGATCGACCGACTTATTAATGGCAGATTACAAGTGCTCCAAACATTTGTGACTCAGCAACTGATTATGGCATCTGAAATTC
>bat_probe_18081
ACAGTCTGCACCTCAAGGCATGGTGTTCTTGCACGTTTTGTACAGACCTACGTCCTACATTAATGTCACAAGCACACCTGCTATTTGCAGTGAAAATAAAGCATATTTCCCCACCGATGG
>bat_probe_18082
TGTCATTACAACGTATGCCAACCACACTATCTTTGAGCCTGATAATTCAACCTTACAGGACTTCATGCATGAGCTTGAAGAAATCCGTAAGAACTTGTCTATGTCTGCACCTAACTCACC
>bat_probe_18083
TGTTATTGACTTGAAGGAGCTTGGAACCTATGAATACTATGAAAAGTGGCCTTGGTACATCTGGCTTGGTTTCATAGCTGGTTTAGTCGCTATAGCTCTTGTCCTCGTGCTAATTTGCTG
>bat_probe_18084
TGGACTACTTCAAGTTCTGGAGTTTTGGTTTGGTGAATATTCACAAGCCTGACCCAGTTTATGAACCTGTTGTAGCTCGTCAAAGTTTCATTCCCCATGGAACTACAATTTCGCCAACTG
>bat_probe_18085
ATTTGCTCTGACCTTGATTACTGGCACATTCTTGGTGATTGGACTCTTTTTAGAGCAACCATCGCTTGTGCTTAAAATTGCTGTCGCTGTCACAATCGTAGCTTATGTTGGCTGCATTTC
>bat_probe_18086
CCCGTATGATCCTAATGGTCCATATGTTACACTTACTGTCCATAACAATGGTGTAACATGTGGTTCACATACTATTTACGGTTCTGTATCTGTTGCAGACCGCATTCAAGTTGTTACCAT
>bat_probe_18087
GTGGGGGATCTTCCTAAATCGTGCCCTGAATATCACATTTATGATGAACCCCGCGCTACTATTAATGTGCCTCTGTAAAGGCCACAGAAAGGAGTTAAACGAACTTGCGTTTGGCTTTCA
>bat_probe_18088
AACCCTTACTTGTTTACGGCTGTGTGGATTCTGCTGTAACATCGTCAACCAAGGGTTAGTAAGACCCTCTTACTACGTCTACACAAAAGCTCAAGACCTCTACGCAAACTCTCGACAGGG
>bat_probe_18089
TCGGCCATTGCAATCATGTGGCTTGGTTACTGGATAGCTTCAATTCGTCTTTTCAGACGTACAGGCTCTGCTTGGAGTTTTAGCCCTGAAGCAAACAGGCTGCTCAATGTAGCTATCCGC
>bat_probe_18090
GACTTGAGTTCTCTGTCCACTGAAGTTACTGTTGCTACAGCTCGCACTCTCTCCTACTACAAGCTCAGTTGGAGGAAAGAGGCGGGTGCAGGAAATGGTGTCGCTCTGTATGCGCGCTAC
>bat_probe_18091
AAATTATACACAATTCTAAGTGTTGTTTTAACTTATTGCATGTTTCTGACTAATGTATTAATAACCGTAGTCAGAAGTTTAATTCATTACTGTTCTCTGATATATAGTTTTAGAAAACAA
>bat_probe_18092
TAATGGTGCATCACACCATAACAGAGATAATGCCGAGCATATGGACCCGGTCGATCAAAAGACTTTTGAGACCATTGTCGTCATTATCCTTGTTACTGTCTTAATTTTCAGCACTATTGT
>bat_probe_18093
ATTGTGTCTCCAACACTATCCCGTGCTTGGATGCTTTTACAGTCATTGGTTTTTGCATTACTGGCCCTACACCTCTGACTAATACTATGCGTTACGATGTGGACCATTGGGTTGTTGTTA
>bat_probe_18094
TGAAGCATTGCTCTGTTCGTCGGGCGCTGCGCTCGAAGAAATTGTCAAAGAACTAAAAACAAATTTAAACGAACTTTATCCTCAAGATGGCGAGCCAACAAGGCAATCGCATACGCTTTG
>bat_probe_18095
CAGCTCTAACCCAGCATGGTAAAGAAGACCTCAAATTCCCCCAAGGATATGGAGTCCCTCAAAATGTAAACGTCAAACCAGACCACGAGATTGGTTATTGGCGTAAAGCATCCAGAAAGG
>bat_probe_18096
GCATTGTTTGGGTTGTCACTCAAAATGCTCTTGATCTCCCAGTCCCTGATGTTGGCACACGCAACCCAGCTAATGACGCTGCACTTGTGACCACATTCAGACCAAGAACACCGCTGCCAA
>bat_probe_18097
CTTCACCTTCCGGAATTCCGACTAGTGGAGGTGCTGACGGTGTTCTTGCTGCATTGCTTCTTAGCGAGCTGGAAATGTTGGAGCAAAAAGTGAATGGCGGCACAAAGCCAAAAACGCCAC
>bat_probe_18098
GGACCATACCAGGGAAATTTCGGCGATCAAGAATTCAACAAACTGGGCACAGACTACAGCAAGTGGCCCCAGATTGCCCAATTGGCCCCAACTCCGTCAGCCTTCTTCGGAATGAGCAAG
>bat_probe_18099
AACATATTGATGCTTACAAGGAGTTCCCCCAGAAGGAAGCCAAGAAAGGTAAGCAGAAGAATGCAGGCGTTGACATGGCTCCTCAGGATGCCATGCCAGGAATGGCTGCTTCATTGGACA
>bat_probe_18100
TGTAAACATTCATGAGAGAAGGCGTTGCCAACCCTTGCCCGATTGGTCGAGGATGTCAATGTCTACTCTTGTGCAGAATGGATTCTATGTTATAGGTAGCACAAGAAGACCTATAGCACA
>bat_probe_18101
TCAGTCTTTAACATCTTTCAAGCTACTAGCGCTAATATTAACAGACTCCTTAGTGTCGACAGTAATAATTGTAACAACATTGGTGTGAAGGCTTTACAGCGACGTCTTTATGACTGCTGC
>bat_probe_18102
GCTGTAGGTGCTTGTGTATTGTGTAATTCACAAACTTCACTTCGTTGCGGCGCCTGCATTAGGAGACCATTCCTGTGTTGCAAGTGCTGCTATGATCATGTCATTTCAACATCACATAAA
>bat_probe_18103
CTTCCTAAGTGTGATAGGGCTATGCCTAATATGTTACGCATTTTTGCGTCATTAGTGCTCGCTAGGAAACACAATACGTGCTGTACTGTGCGAGATAGGTTTTACCGCTTAGCTAATGAG
>bat_probe_18104
TACGTACATTGCAACGCAATGTTTACATTAACATTTATCGCCAAAATCATGTGGATGATGGCTTTGTTACTGAATATTTTAACTTCCTTAAGAAGCACTTTTCGCTTATGATGATTCTAC
>bat_probe_18105
ATGAAAGTTTTGATTTTTCTTAGCCTCCTTTCACTCGTTAGTGCTCAGGATGGTTGTGACCGTTTTAGTAGTAAAAAGACACCTTTACTAACTCAGTTTCCATCTTCTAAGAGGGGTCTC
>bat_probe_18106
ACTCAACATTCTGCCCCTGGCGAATGGATGATTTATTTTGACAATCCTAACATTACTTTTGGTGATGGTGTTTATTTTGGTGCAGCTGAGAGGTCCAATGCGCTTCGCGGTTGGATCTTT
>bat_probe_18107
ATAAAAGTGTTTGCTGGACGATCATATCGTAGTTTGATTTATACTAATGCTGCTAACTGCACTTACCAAAGAGTACATGCTTTTAACATCACTACTGCTACTGGCAATGGCAACCTAATT
>bat_probe_18108
TGATTACTCTGCCTATTTTGTAGGGCATCTAAAACCCCTCACCATGCTTGTTGATTTTGATGAAAATGGCACAATTACTGATGCCGTTGATTGCTCGCAAGATCCACTTTCAGAGCTTAA
>bat_probe_18109
TCTATTACAGGCTGTTTCGTCATGGTAAGATCAAACCATATGGCCGTGACCTTTCCAATATTCCTTACAGTCCTAGTGGTACTTGTTCTACTATTAACAATCTTAACTGTTTCGCACCAC
>bat_probe_18110
TGCTACAGTTTGTGGGCCTAAACAGTCTACAGAGCTAGTCAAGGATAAGTGCGTTAATTTCAACTTTAATGGACTCACTGGCACTGGTGTGCTCACTAGTTCAAGTAAAAAGTTCCAACC
>bat_probe_18111
TCTCTTGGTGAAGATCAGTCTATTGCTTACTCTAATAACACCATTGCTATCCCAATGAATTTTAGTATTAGTGTTACTACTGAGGTCTTGCCTGTGTCAATGACTAAGACTTCAGTAGAT
>bat_probe_18112
GGTGCATAATTTATATGTACGTGAATTGCAACATCGCCTCTCTATGATGATTCTATCTGATACACATGTGGATGCTGATTTAATTACAGAATATTATACGTACTTGCTTATCCACTTTAC
>bat_probe_18113
TGTTGTAATTTCTCAGAGCGGTTTTATAGACTTGCTAATGAGTGTGCACAAGTTCTTTGTGAAATGGTGTTATGTGGTGGCGGGTTTTATGTTAAACCTGGTGGCACCTCTACTGGTGAC
>bat_probe_18114
ATTGCTGATAAGTATGTCCGCAATTTACAGCACAGACTTTATGAATGTCTCTATAGGAATAGAGATGTTGATCATGAATTTGTAGGTGAGTTTTACGCTTACTTGCGTAAACACTTTTCT
>bat_probe_18115
GATTTAAGTGAATAGCCTAGCTATCTCACGCTCCCCCCGTTCTCTTGAAGAACTTTGATCTTAACGAACTTAAATAAAAGCCCTGTTGTTTAACGTATTGTTGCGCATTCCTGGTGAGAT
>bat_probe_18116
TTCCTCTTGATGAATCTGAAGAATTTTCTGCTGAAGTTGTGTGTGAAGATCTCACCCAACTTGTAGAGGAACCTGCTAAGGATTTACCTGAGCAGGTCTCTTTGGTTTCTGTACAGGAAT
>bat_probe_18117
ACTGTGAGCGTGCCTCAGGGTTTGACTTTCTCCTATGATGGATTGCGTGGTGCCATACGTAAAGCTAAAGATTATGGTTTTACGGTTTTTGTGTGCACTGACAATTCAGTTAACACCAAA
>bat_probe_18118
TTTGTCGTTAACAAGGATACTTATGCTGCTCTCAGAAATTCTATAACTAATGATGCGTATTCTCGATACTTAGGTCTGTTTAATAAATACAAGTACTTCTCTGGTGCTATGGAAACAGCC
>bat_probe_18119
TTTTGTTAAGAATCTTAACAACCTTCATCGCGGGCAAGTGCTTGGTCATATTGCTGCGACTGTTAGATTACAGGCCGGTTCTAATACTGAGTTTGCTTCTAATTCTTCGGTGTTGTCACT
>bat_probe_18120
TAAGGATGGACGGGTTCAAACCTTCTATCCAAGACTTCAGGCTTCTGCAGATTGGAAATCTGGTCAAGCTATGCCATCCTTGTTTAAGGTACAGAATGTAAACCTTGAACGTTGTGAGCT
>bat_probe_18121
AATGACGTACTCAGTGTTTCCACTGATGTGCTTGTTAACTTTTATAGGGGCAAACGCTAAAATCGTTACCTTGCCTGGTAACGATGCAACTGGCTATTGTCCATCTGTAGATATGCAGCC
>bat_probe_18122
GTTCTTCCACTTCTGATGAAATACGCAGAAATGGGTTACGAGACATTAGAAAATTCTTCAACTTGGTCAATTGCACTTATTTTGAAGAGTTTAATGTCACAGCAGACGAAAGGGCAGAGT
>bat_probe_18123
TGTACCCATATATGATAAGCTTAATTACTACACGGTAATACCTCGTTCCGTTATTACACCGTCTAACCAACGTGATGCTTGGGCGGCGTTTTACATATATCCACTACATCAACTTAGCTA
>bat_probe_18124
GCGCCATAAGCGTGTCGCCACCAAAAGTTTCAACATGGTTCAAGCCTTCGGTCTCCGTGGCGCAGGTGACCTTCAGGGAAACTTTGGTGACTTACAACTTAACAAACTCGGCACAGAGGA
>bat_probe_18125
TGCCACTTAAGGCACCTAAAGATGTCACCTTCCTTGAGGGTGATGTACATGATACTGTGCTAACCTCTGAAGAGGTTGTTCTTAAGAATGGTGAACTCGAGGCACTCGAGACTCCAGTCG
>bat_probe_18126
ATTGCTCCTTCTACCCTCCAGATGAGGAAGAAGATGAAGATGCAGGGTGTGAGGAGGAGGAAATCGCTGATGAGACCTGTGAACATGAGTATGGCACAGAGGATGATTATCAAGGTCTTC
>bat_probe_18127
ATGCAGAAGGAGAGTGATGATTACATCAAGCAGAACGGTCCTCTTAGAGTAGGAGGGTCATGTTTGCTTTCTGGACACAATCTTGCTAATAAATGCCTGCACGTCGTTGGACCTAACCTA
>bat_probe_18128
CGATAGTCTGAAGCCTACGGTGGAAACACCTAAAGAGGAGCAACCAAAAATAGAGGATTCTAACGTAAAGGAAGAACCTACTACTCAGAAACCTGTTGATGTAAAACCTAAAATTAAGGC
>bat_probe_18129
CTTTACCAGGATTCGCAGAATATGCTTAGAGGTGAAGACGTGTCTTTTCTTGAGAGAGACGCGCCTTACATGGTAGGTGATGTTATCAATAGTGGTGATATTACCTGCGTTGTAATACCT
>bat_probe_18130
ACTGTATCCTGGAATTTAAGAGAAATGCTTGCACATGCTGAAGAGACAAGAAAATTGATGCCTGTTTGCATGGATGTCCGGGCTATAATGGCTACTATCCAACGCAAGTACAAAGGAATT
>bat_probe_18131
CTTCTATTATTACGAAGCTGAATTCTTTAAATGAGCCACTTGTCACAATGCCAATTGGTTATGTGACGCATGGTTTTAATCTTGAAGAAGCAGCGCGCTGCATGCGCTCTCTTAAAGCTC
>bat_probe_18132
GAGGAGCACTTTGTAGAGACAGTTTCTTTAGCTGGCTCTTACAGAGATTGGTCCTTCTCAGGACAACGCACGGAGCTAGGTGTTGAATTTCTTAAGCGTGGTGACAAGATTGTTTACCAT
>bat_probe_18133
CAGCCTATAGACCTCGTACCGACTCAACCATTGCCAAATGCGAGTTTCGATAATTTCAAGCTCACATGTTCTAATATAAAATTTGCTGATGACTTAAATCAAATGACAGGCTTCACAAAG
>bat_probe_18134
CAATGTCATACTTAAACCATCAGATGAAGGTATTAAAGTAACACAAGAGTTGGGTCATGAGGATCTCATGGCTGCCTATGTGGAAAATACAAGTATTACCATCAAGAAACCCAATGAGCT
>bat_probe_18135
CTTTTACTAAAAGTACCAATTCTAGAATCAGAGCATCATTACCTACAACTATTGCTAAAAATAGTGTTAAGAGTGTTGCTAAATTATGTTTGGAGGCTGGCATTAATTATGTGAAGTCAC
>bat_probe_18136
GTGACGATTTCGTCATATAAGCTAGATCTCACATTCTTAGGTTTGGCTGCTGAGTGGTTTCTGGCATATATGTTGTTTACAAAATTCTTTTATTTACTTGGTCTTTCAGCTGTAATGCAG
>bat_probe_18137
ATAGTACTGAAGTTTCTATTAAAATGTTTGATGCTTATGTTGACACTTTCTCGGCAACTTTTAGTGTCCCAATGGAAAAACTCAAAGCACTTGTTGCTACAGCTCATAGTGAACTGGCAA
>bat_probe_18138
AAGTACAAGTATTTCAGTGGAGCCTTGGATACAACTAGCTATCGTGAAGCAGCTTGCTGCCATTTAGCTAAGGCTCTTAATGATTTCAGTAACTCTGGTTCTGATGTTCTCTACCAACCA
>bat_probe_18139
TTGTAGATGCCACATTGACCATCCAAATCCTAAAGGATTTTGTGATTTGAAAGGCAAGTATGTCCAAATACCTACTACTTGTGCTAATGACCCTGTGGGTTTTACACTTAGGAATACAGT
>bat_probe_18140
TCAGATGAGTTTTCTAGCAATGTTGTAAATTATCAGAAAGTCGGTATGCAAAAATACTCTACACTTCAAGGACCACCTGGTACTGGTAAGAGCCATTTTGCTATTGGACTTGCTCTCTAC
>bat_probe_18141
TGGACTTTTTAAAGACTGTAGTAAGATCATAACTGGTCTTCATCCTACACAAGCCCCTACTCACCTTAGTGTTGATACAAAATTCAAGACTGAGGGATTATGTGTTGACATACCAGGCAT
>bat_probe_18142
GTGCATTCACTAATTTAAAGCAATTGCCTTTCTTTTATTACTCTGACAGCCCTTGTGAGTCACATGGCAAGCAGGTTGTTTCTGACATTGATTATGTACCACTCAAGTCTGCTACGTGTA
>bat_probe_18143
TTGTCCACTGACCTTATTACAAACCAGTGTGTCAATTTTAATTTTAATGGACTCACTGGTACTGGTGTTTTAACTCCTTCTTTAAAGAGATTTCAACCATTTCAGCAATTTGGTCGTGAT
>bat_probe_18144
TCAATAAGAGATGGCAGCTAGCCCTTTACAAGGGTTTCCAGTTCATTTGTAATCTGCTGCTGCTATTTGTTACAATCTATTCACATCTTTTGCTTGTTGCTGCAGGTATGGAAGCGCAAT
>bat_probe_18145
TAACTACTTTGTTTGTTGGCATACCAATTGTTATGACTACTGTATACCTTACAACAGTGTCACAGATACAATTGTCCTCACATCCAGTGACGGAACAAATGTGCCAAAACTAAAGGAAGA
>bat_probe_18146
ACAATGGAACCTATTAATAGGATTCCTTTTCCTCCCCTGGATTATGCTACTACAATTTGCCTACTCTAATAGGAATAGGTTTTTGCACATAATAAAGCTTGTTTTTCTCTGGCTCTTGTG
>bat_probe_18147
AACAACAACAAGGCCAAACTGTCACTAAAAAATCTGCTGCTGAGGCTTCTAAGAAGCCCCGTCAAAAACGTACTGCCACCAAGGCGTACAATGTCACTCAAGCATTTGGGCGACGTGGTC
>bat_probe_18148
ATGTGCGACATCAAGCAGATGTTGTTCTGTATGGAAGTTGTTAATAAATACTTCGAGATCTATGATGGCGGTTGCCTCAATGCATCTGAAGTTGTTGTTAACAACCTTGATAAGAGTGCT
>bat_probe_18149
AACGTCTTCCCTACCATTACTCAGATGAATCTCAAATATGCTATTAGTGCTAAGAATCGTGCACGCACTGTTGCAGGCGTTTCAGTCCTTAGCACCATGACTAATCGTCAGTACCACCAA
>bat_probe_18150
AAGCCGCGTATACTTCATCTTTGCTTGGCAGCATAGCAGGTGTTGGCTGGACTGCTGGCTTATCCTCCTTTGCTGCTATTCCATTTGCACAGAGTATCTTTTATAGGTTAAACGGTGTTG
>bat_probe_18151
TGGTATACAGAATTTTAAAGAGACTCTTTATTACCAGAACAACGTATTTATGTCAGAAGCTAAATGCTGGGTTGAGCCAGATTTGAAAAAAGGTCCACATGAGTTTTGCTCGCAGCATAC
>bat_probe_18152
CAAAGGGGAATGCCCAAAGTTTGTATTTCCTCTCAATTCAAAAGTCAAAGTCATTCAACCACGCGTTGAAAAGAAAAAGACTGAGGGTTTCATGGGGCGCATACGTTCTGTGTACCCTGT
>bat_probe_18153
AATGCAGCGTGATCTGTATCACAACATATACAGATCCACAGCCATTGATAACAAGTTTATCGATGAGTATTACAATTACCTCAACAAGCATTTTAGTATGATGATTCTATCTGATGATGG
>bat_probe_18154
TAGAGCTATGCCCAACTTGTTACGCATATTTGCCAGCCTCATATTAGCACGTAAGCACTCAACCTGTTGTAATGCGTCTGAACGGTTCTACAGGTTAGCTAATGAATGTGCGCAAGTGCT
>bat_probe_18155
TTTGTCTTTGAAGTAGTGGATAAGTTCTTTGAATGCTATGATGGTGGCTGTCTTCCAGCTGCACAAGTCGTAGTTAATAATTTAGATAAGAGTGCTGGTTATCCTTTTAATAGGTTTGGT
>bat_probe_18156
ATGAATTTAAAATATGCTATATCAGCTAAGAGTAGAGCGCGTACAGTTGCTGGTGTTTCTATATGTTCTACAATGACAAATAGACAATACCACCAAAAGTTGCTTAAATCTATAGCTGCC
>bat_probe_18157
TGCAACTATAAGGCAAAGGTTGCTGGTATTGGTAAGTATTATAAGACTAATACTTGCAGGTTTGTTGAGGTCGATGACGAAGGTCATAGACTTGATTCCTTCTTTGTCGTTAAGCGCCAT
>bat_probe_18158
TGTTTGGCCGCTGAAACACACAGGGATTGTGATTTAACTAAGCCTCTCATTGAGTGGCCACTTCTAGAGTACGATTACACAGATTACAAGATTGGCCTGTTTGAAAAGTACTTTAAGCAT
>bat_probe_18159
TATGTTGCCTCCATTCAAAATTTTAAAGAGACGCTTTATTATCAAAACAACGTCTTTATGTCTGAGGCTAAGTGCTGGGTGGAAACCAATTTGGAAAAGGGTCCACATGAATTTTGTTCA
>bat_probe_18160
TGACTTCTTTGAAACGGCACGTAACATCTGGCCGCTTCCAATAGATACGAGTAAGGCTGAAGGTGTCATTTACCCTAGTGGCAAGTCATACTCCAATATTTCTTTGACTTATACAGGACT
>bat_probe_18161
TGCTGGCTATAAAGTGTTGCCGCCCTTATATGACCCTTATATGGAAGCTGCTTACACGTCTTCCCTATTGGGCAGTATTGCTGGCGCTAGTTGGACAGCAGGTCTGTCATCTTTCGCAGC
>bat_probe_18162
TAACTATTCAAGGCAAGTGGAAATGTTTGACAATGGTTTCGTTGTTCGTATTGGCGCAGCTGCCAATAAGACGGGGACCACTGTAATTTCTCAATCTACTAATAGACCAATTAAGAAAAT
>bat_probe_18163
ATAGTGTCTGTCCCATGCAGGCTCTAAGAAATGATACTAGCATTCAAGATAAGCTAGACACTTGTGTTCAGTACTCACTCCATGGTGTTACCGGCAGAGGAGTATTCCATAATTGCACTT
>bat_probe_18164
GATGAATGTCAACTGCCGCTTGGTCAATCACTTTGTGCTATCCCACCAACTACTTCTTCACGCGTTCGGCGTGCTACTTCTGCTGCAGCTGATGTGTTTCAAATCGCCACTCTAAACTTT
>bat_probe_18165
AGTATGGTACTGACACTAATAGTGTTTGTCCCATGCAGGCTTTACGAAACGATACTAGCATTGAAGATAAGCTAGACGTCTGCGTAGAATACTCCCTTCATGGTCTTACAGGAAGGGGAG
>bat_probe_18166
TGAGTGTCAACTTCCTCTTGGTCAATCACTTTGTGCTATCCCACCAACCATTTCCTCACGCGTTCTACGTACTATTTCTGGCGTGCCTGATGTGTTTCAAATTGCCACCCTTAACTTTAC
>bat_probe_18167
AAGTTTCACCTAGTAGTCTTGCTACTGGCTGTTACTCATCTCTTACAGTGGATTATTTTGCATATTCCACTGATATGAGTTCTTATCTGCAACCTGGCTCCGCGGGAGAAATAGTGCAGT
>bat_probe_18168
TTTTAAACCCATTAAGAAAATATACCCTGGCTTTATGCTGGGGCACTCAGTGGGTAATTATACACCTACCAACATTTCAGGTCGTTATCTTAACCACACCCTTGTCATCCTACCGGATGG
>bat_probe_18169
TCCATAATTGCACATCTGTTGGATTGAGAAACCAGCGGTTTGTATATGATACTTTCGACAACCTAGTTGGTTACCATTCAGATAATGGCAATTACTATTGTGTCAGACCTTGTGTCAGTG
>bat_probe_18170
CTAGCACTGTCGCAGACGGTGACCAACAATGGTATTACACTGGTAGTTCTTTCTTTCATCCGGAACCCATCACAGAAGCCAATTCTAAGTATGTGTCTATGGATGTAAAATTCGAAAACC
>bat_probe_18171
CTGACTTTTTTGAGACGGCACGCAATACATGGCCGTTATCAATAGATACGAGTAAGGCTGAAGGTGTCATTTACCCTAATGGCAAGTCTTACTCTAATATTACTCTAACCTATACGGGAC
>bat_probe_18172
TCTAGACAAGTAGAACCATTTGATAGTGGTTTCGTTGTTCGTATTGGAGCTGCTGCCAATAAGACTGGGACCACTATAATTTCTCAATCTACTAATCGACCAATTAAGAAAATTTACCCT
>bat_probe_18173
TACATTGAGACTACCATTCAAAAGATTACTGTCGATTGTAAGCAGTACGTTTGCAATGGTTTTAAAAAGTGTGAAGAACTGCTCACTGAATATGGTCAGTTCTGCTCTAAAATTAACCAG
>bat_probe_18174
AGTGAGTTTTCCTGTTACCAAGTTTCGCCCAGTAGTCTTGCTACTGGTTGCTACTCTTCTCTCACTGTGGATTCCTTTGCGTTTCCACTAGAATTAAGTTCTTACATGCAGACTGGCTCC
>bat_probe_18175
TGAATGTCAACTTCCTCTTGGTCAATCACTTTGTGCTATCCCACCAAACATTTCCTCACGCGTTCGACGTGTTGCTTCTGGTGTATCTGATGTCTTTCAAATCGCCACTCTTAACTTTAC
>bat_probe_18176
TCACCAGAAGATGCTTAAGTCCATGGCTGCTACCCGCGGTGCGACTTGTGTCATCGGAACGACTAAGTTCTATGGTGGCTGGGATTTCATGCTTAAGACATTGTACAAAGATGTCGACAA
>bat_probe_18177
TCAAATATAACTATTTTGCTTGACGGTTTGCATCCTAAGCATGCTGACCCCGGTAAACGTTATATTTATTCTTCAACGCATATAGCAACTGCAGGTGGTGAATTTGCCTACGTTGCTAAT
>bat_probe_18178
GTCCTAGCCAGTCTAGCCTCACAAAGAAGCTGCAACCAGCGTTCTTGCTAGGTTCTGCTTATGTTAATTCTTCTAATAATAATTCTATTATATATACTAACCACACCTTAGCTATCATCC
>bat_probe_18179
CGCTTTAACTGATGGCAATTCAAGCAAAGTTTCATATGTTGGTTGTCATACAGATGTTGGTGTCAATCAAATTAAACAGTTTTTTAATTTGACTGACTGCCGTTATTATAAAAACTTCAC
>bat_probe_18180
GTTAATGGCTTCATTGATAAGGCTGCTGATTGTGGTTATAATGATTATACACAGCTACTATGCTCCTATGGCACATTTGATGTCCCATCTGGAGTCTATAGCGTGTCCTATTACTCTGCT
>bat_probe_18181
TTTTTAAATTGTAAGTACAACATGACTAAGCTGCTGTCCCTAGTGGCTGTTGATGAGTTTAATTGTGATAGGGTAACTCCACAAGCACTCGCTAGTACTTGTGCCTCATCTCTTGTAGTA
>bat_probe_18182
GTAGAGTTACTGGCCAAATTAGTCAAACTAATGTGGACGCCCAATATTATGTTGCCTGGTGTGGCATTAATGGAGATGAACAGATAATATCACCTGGCGGTCGCATCATACCCCAGTGTC
>bat_probe_18183
ATAATGGTACTGATATGTACTTCGTAATAACTGTTAGGTATAATGAGGGCCCTCAAAATGTTTGTCCACTTATAGCAATCCCTGATGAGGATAAAACTATAGATGACAAGCTAAATGATT
>bat_probe_18184
TATTGGCTATCATTCAAAGAATGGCAGTTACTATTGCATAGCACCTTGTGTGGCTGTGCCGGTTTCTGTAGTGTATGATAAGCCTTCTGATAAGTATGCAACCATCTTTACTGGTGTTCC
>bat_probe_18185
GCGTTAGAAGAGCTGATCTTCAACAAAGTAACTGTTGCAGATCCAGGTTATATGCAGGGCTATGATGAATGCATGAAACAGGGACCTCCTTCGGCGAGAGACCTTATTTGTGCACAATAT
>bat_probe_18186
GGTGTAGGTTCTGTAGCTGCCGTGCCTTTTGCAGAAAGCGTTATGTACCGGTTGAATGGTATTGGCATTACTCAACAAGTTCTCTTGGAGAACCAGAAGCAAATTGCCAATAAATTCAAT
>bat_probe_18187
AACGCCATGGCGCTTAATAAGCTCACCCAAGAGCTTAGTAATACATTTGGTGCCATTTCTGCATCAATTGCTGATATTCTTAAGCGTTTAGACACCCTTGAACAGGATTCACAGATAGAT
>bat_probe_18188
GTGTGCAATTGGCTAAAGACAAAGTTAATGAATGTGTAAAAACCCAATCTAAAAGGAATGGGTTCTGTGGTAATGGCACACATATCGTGTCTTTTGTAGTAAATGCACCCAATGGGCTGT
>bat_probe_18189
TTATTCAAATTAATGACTCTTGGCAATTTACTGGAGCATCGCTCTACTCGCCTGAGCCTATTACAACAGTCAATAGCAGATATGCTACTGCTGATGTTTCCTACCAAAACGTCTCTTCTA
>bat_probe_18190
GCATCACTGTATTAAACCAATCTCTCCTTGACCTATCTCAGGAGATGGAAACTATTAATCAAGTTATCAAAGCTCTTAATGAGTCTGTCATTGACCTTAAAGAGCTTGGTAACTTTACCT
>bat_probe_18191
TGCGTCTTCTTCATACTCTGCTGCACAGGTTGTGGCACTAGTTGTATGGGCAAGATTAATTGTAGACGTTGCTGTGACTCCTATGAGGAGTATGAAGTGGAAAAAGTCCACGTCTCGTAA
>bat_probe_18192
TGGCACTTATTGCCTGTGATGCTAGTGCTACACGGCCTGAGTGTTTTGATAATTCAAACTTTCAACTACACCCACTTAACCATACTGTTAATACTACCTCTTTGGTTGTTAACGTGGTTA
>bat_probe_18193
CAGGAACCTTTTGGTGTTGCTTTTGGTGATACTTTTATCCAGGACCGTATTGCTATAGTTGTTATAGCCCCCGATAGACTAGGCTCCTGGGCCCAATCTACGTATCGTAGCGTAACTACT
>bat_probe_18194
AGATGGTTTTGTACGTGTTACTCAAAGGGGCGCCTATTGTCGGCCTCCTTACAATGCTCTCTTAGACCCACCACAGCCGGTAGTGTGGCGTCGGTTTATGCTTTATGATTGTGCATTTGA
>bat_probe_18195
TGTTCTCAGCGTTCACGCGCTGTGTCTCGGCCAACCTCTACATTATGGAGTTTGTCCGTGTCGGATGGATCCGCTATAGACACGCTATCAGGGTGTGTTGTAAATGCAATTTTGCGTAAT
>bat_probe_18196
ACTATGATCAGTGGACTAAGATACTGACAGAAAACTTGAATGCTTACAAAGACTTCCCTCCGCCAGCGCCTAAAAAGGATAAAAAGAAGAAGGAAGAGACCGCCCAAGAAACCGTCATCT
>bat_probe_18197
CGCGATGATATAACATTGCTTGAGCTGTGTGTTCAGGCTGCAGGGTTTGGCACCCAGGATGTTGGTGTCAAATATGATTTCTCCCTGCGTTATAAAAATTGTTTGCGGTTTAAACGTACA
>bat_probe_18198
ACTTGTTCTTAATTTAGTACGTAATGGTCGTCTTGTTATTCGCGATATTTAGTGTTGCGTCTGCATTAGACCCCAACCGTACTGCTTGCGTTGCTAATTATGGTTCTTCTTATCTACCTT
>bat_probe_18199
ATGTAGCAAGTGTTGTGTTTGACAAGATTTCAGTCACACCACCTGCAGGTCAGTTGTATAATGATACCTCTGTTGCTTTCGGTGATGGTATATTTGTTAATGTCCATATGTACCGTCGCC
>bat_probe_18200
CCCCAGGTAACTATGGTAGATTACCTGCTTTGCAGATACCCACCATAGCCACAGTGACCATCGCTGTTTGCAGCAATGGTACTTTATGCAGGAATCCTGTTTTACCTAGGTGGGGTACGT
>bat_probe_18201
TTGCATTTTTACATGAGGATGGCAACATCCTTACTTATTATGCTTCTATAGGTGCTGCCCTTAATATTAGTGCGCCTTATAGGTTTGTGCCTTATCGTCGCGTACCAGCAGGGTTTAATC
>bat_probe_18202
GTTTTGGTAAGTTATGATAACCAGTCTAGCATCATTGATGCGGCATCTTGTTCCTCTGACGCTACTAGTGAGCTTAAGTGTATTTTAACAACTTTTGATCCTCCTAATGGTGTTTATTCA
>bat_probe_18203
ATTGGCGTAGGTTTCAGATTAAAAGTTGTAAATTTGATTTCAACACATTAGTTTCTGCTTTGCCCACTTATGATTTGTGGTGCAAGGGTATTTCTCCAGAGCGTTTGGGTTCTATGTGCT
>bat_probe_18204
CAACTAATTTTTATGGTTGTGTTCATACTTATTATTTGAATGACAGTTCATTCAATTATGCTGTTGTTAACGACCCGGGGTGGTTTCAAGAAATCCGCCCCGGTGGTCGTCCTGACAATC
>bat_probe_18205
TTTGTCCAGTAGGTAATGACACTAACGTCATTTCTGGTGTTTGTGTCAATTACAATATATATGGTTACCAAGGCACTGGTGTCATTAGTAACTCGTCTGCAGTCATCCCAGGATCTAAGG
>bat_probe_18206
ATGCTGGTTATAACACGTCTTTACTTTTTAATAATTTGCAGTGCGATCTGCGGGCTCGGGCCATTTATGAACCTACTAGTCCTTATTGGCGCATCACTCAGCAGGCCACTAATGCTTTTG
>bat_probe_18207
GCTCGCACCCTAGGTGGCGAAAGTATGCTTGAGCTTGTGTTGTATGATCCATTGTATGACTCATTGGTTCCTATAACACCAGTTTATCAAATAGATGTACCTACCAATTTTACATTAGCA
>bat_probe_18208
ATTTGGCTTATACAGGTGATTTTAATTTCACCTCTCTAGTAGGTTGTTTGGGCACGTCATGTAACCAGAATTCATATCGTTCGGCCTTATCTGACTTGTTATTCAACAAGGTCAGTGTTG
>bat_probe_18209
CGCGGCTGTGATACCTTTTGCTACTCAATTACAATTTCGATTGAATGGTTTGGGTGTCACAACTAATGTGCTTATGGAGAATCAGAAGTTGATTGCCAATGCCTTTAACAAGGCTTTGGT
>bat_probe_18210
GATAGCCGGACTTGTGGGTCTAGCTATGGCTGTGTTCATGCTCTGCTGCATGACTAATTGCTGCAGCGGACTCAAGGGCATCTGCTCTTGTAAGCAGTGTCAGTATGATGATTATGCTGA
>bat_probe_18211
CGCAGTGCTTTCTAGCTTTCCTCTTTGTCATGTGCTTTTTAGAGCGTTCTTACTTAGCTTTCCGTCTCAGATCTTTGGCTCCATTTGTCCATTCATGTTCGGCTTTTGTTGTGATTAATA
>bat_probe_18212
TTCTATTACACTGGCACTGGTCGCTATGGTGACCTTCGCTTCGGGTCCAAAAACCCTGACATAGTTTGGGTTGGTCTGGAGGGTGCTAATATCAACCGCCTTGGTGACATGGGCACACGT
>bat_probe_18213
TTTTATTATACTGGTACTGGCCGCTATGCAGACCTCCGTTGGGGGCAGAAAAACCCAGACTTGATCTGGGTTGGTGAAGATGGTGCTAATGTCAACCGTATTGGTGACATGGGTACACGT
>bat_probe_18214
CAATTGTGTACCTTTACAAGAAGTACCAATTCAAGAATTAGAGCCTCACTTCCTACAACTATAGCTAAAAATAGTATTAAGAGTGTTGCAAAATTGTGTTTGGATGTTTGCATTAACTAT
>bat_probe_18215
AGTGGCCGATGGGTTCTTAACAATGAGCATTACAGAGCTCTACCAGGAGTATTCTGTGGTGTCGATGCAATGAATCTTATAGCCAACATCTTTACACCTCTTGTTCAACCTGTTGGTGCT
>bat_probe_18216
GTATAAGGGCTTGCCCTGGAACGTGGTGCGCATTAAGATTGTACAGATGCTCAGTGATACACTGAAAGGATTGTCCGACAGAGTTGTGTCTGTCCTTTGGGCACATGGCTTTGAACTTAC
>bat_probe_18217
TCATAAGAAGTGGCAGCTTGCCTTATACAAAGGCATCCAATTAGTTTGTAACTTGCTGCTACTTTTTGTGACAATTTATTCACATTTTCTACTTTTAGCTGCTGGCATTGAGGTACAATT
>bat_probe_18218
CACCTAATGTGGCTGCATTTCTCTTCATGTCACATTTTTCCACTAGGGAAGAGGGTGACGCCCTTTGGCTTAATTATAAGGGCGCCATTAAGCTTCCTAAGGATGACCCTAATTATAATC
>bat_probe_18219
CTGTAGTCTTTGAAGATGCCTCTACTGGCACAGACCAGCCTGTAGTTAAGGTCTGGGTTAAGGACGAAGGTATGCAAACTGACGATGAATGGTTAGGCGGTGATGATACCGTCTATGAAG
>bat_probe_18220
GTAAGGTTTTTCCGCTTTAAGCTTTTTCCCTTAACGAACCATGTTTTTCTTTATGTTAGTGCTTGGCCTACTGGCTAGTGCCAGCACTTTTAAATTGGAAATACATGCTCAATCGTATTG
>bat_probe_18221
GAAATTATCAGGTGTTGTAGAGGCTGATGTTGGTGTCGAACATGTGTTTACACTGCTCGACCCCTTTGGCCGGTTTATATGCAGTCATCGTACTGTGAATGGCTCTTTACCACAGATAGG
>bat_probe_18222
AGTTCTCACCATGTTGTATCCGCCTGCGTCCGGTTTCCAGGATGGCAATGGGATGACACTTTTAGACATTATTTTCTGCAGCCAACTAGCAACTGTAGTTTGCTAGTTAGCCCACTTAAC
>bat_probe_18223
TGGCAACGTTGTTAGGAATATTTTGCAGAAATTAGGTGTCAACCCCGATCGCAGACGAATGTTTACTCATGGTACTCCTAGGGCTAGGGTATTGGGCTATTGTCTTGCGCAATTGTCTTT
>bat_probe_18224
TGGTTACAATTTTGCTTTTGTAACTTCACCTATGCGTCAATGGCCATATTGCATTAGATTGATACTTTTGAGTGAGACTGAGGTTTGACCGCTTCAGTCCACTCTTATACAGAATGGAAT
>bat_probe_18225
TGGTTTCCGATACGTTTTTACTGGCAAGGGTTTTACTGGTAGTCCCCAGTTTATAGCTCGTGATAAAGCCAGTTATAATGATCTAGCCCAGCTAAACCCTGGTCAGGGTAAGACTGCGGA
>bat_probe_18226
ACGAACAAGAAGAGCTATTAGTTTAACTATGACTGAGTCTAACGCCACACTTCCCAGAGCGGAAGTGTTAGCTGCTGTTCGAGATTGGAACTTTACTCTATCATTGTTCCTTCTGTTTAT
>bat_probe_18227
TAGCTGCTGCTGTGTTTGCCGCTATTTATCCCATAAATCCGGTGGCCTTTGGATTTGCCATCGCATTTGCTTGCATCTCAGGGCTTATGTGGCTTTGCTACTTTATTAGCTCCTTTAGAT
>bat_probe_18228
AGTGACGCGCCCTATACTTGCAGATACACCCGCTATTCAATTTTTGCTTGTGCGTGGTGAGATTCAGTTTGAAGGCTTCAAACTAGGCCGCTGCGACCCTGGTGATATGCCAGACATAGT
>bat_probe_18229
CAGAACGCCGTACCCCTAATCGCTCTAAGAACAAGGGTAATTCTTTTAAACCAGAAAAGCCAAAGGCTGCTCCTCCTCAAAATGTCTCTTGGTTTGCACCACTAGTCCAAACAGGGAAAA
>bat_probe_18230
AGGTAAAGTTGTGCAAGCTAATGCCAGGTGGTATTTCTACTACACTGGCACTGGCAGATATGGTGACCTGCGTTATGGCACTAAGAACCCAGATTTAATCTGGGTCGGTGAAGAAGGTGC
>bat_probe_18231
TCGTAATTCACGCAGTAGTAGCCGTAATAGTTCACGCAACTCTAGCAGAGCCTCTTCTCGGGGAAATTCACGTGCTAATTCACGTGGTTCGTCCCCAGGTAGAGGTTTGCCTAATGTTGC
>bat_probe_18232
CAAGAATGAGGCTGCAGCTAATGCTAAGAAACTGCGTCATAAGAGAACACCCCACAAAGGTAGTGGCGTAACTGCTAATTATGGTCGCAGAGGTCCAGGTGATCTAGAAGGCAATTTTGG
>bat_probe_18233
AGTAAGAGAGGAAAATGATGCACTGTGGTTGCATTATAAGGGTGCCATAAAATTGCCTAAGGATGATCCTAATTATGACCAGTGGACCAAAATTCTGGGAGAAAACCTTAATGCCTATAA
>bat_probe_18234
GTTAAAGTGTGGGTTAAAGATGACGGTGTCCAAACCGATGATGAATGGATTGGTGGTGATGACACTGTCTATGAAGAAGAAGACGACAAACCTAAGGCTCAAAGGAGACACAAGAAGAGG
>bat_probe_18235
TTTACTTTTAGCTTTTGTTCCTACTATAAGTGCTTTCACACTAATTGTGCGCACTCAATCTTTGTGCGTTGACTCTAACAACGGTAATTATTGCAGAGGTTTGTTAACACCTTGCGAGGA
>bat_probe_18236
ACTTGTAGACCCATTTGGCAACTTTCTGTGTAAACATAGCGTTGCTAATGGTGTGCTCCCACATACTACTTGGGGTGTTAGACTAATAGACCTAGCAATTCTTTCCAAAGCCTTTGGTGA
>bat_probe_18237
TTGGAACTGGGACGACACACTTAAGGAATTTACTTTAAGTAATACACCTTTGTGTGATATTAAAGTTCGACCTATGTCCCAATTACCTGTCACTTATGCACCCAGCAAAAGAGGTCGACA
>bat_probe_18238
CTACTTCCTTTGAGCCGGGTTTCAGGTACGTCTTTCAAGGCAATGGTTTTATAGGCTCAGAACAGTTTCGTGCCATGGACCAAGCCACTTATAATAATTTGGCACAATTAAATCCTGGAG
>bat_probe_18239
ATGAAACAACAAGCAACCCAGCTTGCAGCATGTGTAGTTTATAATATGCTTCAATCTCTCCATATTACAGGGAGTAGGTACAAATTTTCTATCCAGGGCACAGGTAAGACTAGAGCGCAA
>bat_probe_18240
TGGCGTATACCTCCCTTTCTTGTTTGTTTGGTCGTATAGACCTTAAGTATAGTTTTGGCTACCTTACGCATGGTAAGCATGGTTGGCCCGAAGCTATTTATAGATGCTTAGATGAGTAAG
>bat_probe_18241
GAACCTTTAAGGCGCCTACGGGAAGGAGCTAATCAAAAAAGTACTAATCAAAACTGCTAAGTTACCCCCTTAATCATAGTATGCTTTATAGAGGATTTGCAAAAAAAAAAAAAAAAAAAA
>bat_probe_18242
AATCACTTCTGCGGTTTTGCAGAGTGGTTTTAGGAAAATGGCATTTCCCTCTGGTAAAGTTGAAGGATGTATGGTACAAGTCACCTGTGGAACTACAACCTTAAATGGTTTGTGGTTGGA
>bat_probe_18243
AATTTGGGTGTTGACATCGCTGCTAACACTGTCATCTGGGACTATAAAAGAGAAGCCCCGGCTCATGTTTCTACAATAGGTGTCTGTACTATGACTGACATAGCAAAGAAACCTACTGAA
>bat_probe_18244
GCAATGGTGTTTTAATAACAGAAGGTTCAGTTAGAGGCTTAATACCTTCAAAGGGACCTATACAAGCTAGTGTCAATGGAGTCACATTAATTGGAGAATCAGTAAAAACACAGTTTAATT
>bat_probe_18245
GATTGCGTGTCTTTCTGCTACATGCATCACATGGAGCTTCCAACTGGAGTGCACGCTGGTACAGACTTAGAAGGTAAATTCTATGGTTCTTTTGTAGATAGACAGACTGCACAGGCTGCT
>bat_probe_18246
TGTTGTGAAAATCAACCCTACCAAATTGAAGACCCATGTCCAATACATTACTATTCGGACTGGTTTATAAAAATTGGATCTATGTGAAGGTGATTATGGACGAAGAATTCCAATTTATTA
>bat_probe_18247
AAAAGATTTCAGTCATTTCAACAATTTGGCCGTGACACGTCTGACTTTACAGATTCTGTACGCGACCCACAGACTTTAGAAATACTTGACATTTCACCTTGCTCCTTTGGTGGTGTTAGT
>bat_probe_18248
CATCTGTGGTGATTCTTTAGAGTGCAGCAACCTACTATTGCAGTATGGTAGCTTTTGCACGCAACTCAATCGTGCCCTTACTGGCATTGCCATAGAACAGGACAAAAACACTCAGGAAGT
>bat_probe_18249
ATGGATTATCTTGATAGCCTGAAGCCTAAAGTGGAGGCACCTAAACAAGAGGTGTTACCAAAGGCAGAATATCCTAAGGTTGATGAGAAATCTGTCGTACAGAAGACTATTGATGTGAAG
>bat_probe_18250
AATGTTGATTCAGATAGGTTTACCTACTTTGACAATCCTATTTTAGACTTTGGTGACGGCGTCTACTTCGCTGCTACTGAAAAGTCTAATGTAATTAGGGGCTGGATTTTTGGTTCCACT
>bat_probe_18251
TTAAAATACACCACTTTCATGCTTAGTTTTAATGAAAATGGGACTATTACCAATGCTATTGATTGTGCTCAAAACCCACTTGCTGAACTAAAATGCACCATTAAAAATTTCAATGTCAGC
>bat_probe_18252
TTACAAGTGTGTATGCTGACACATTCTTGATAAGATCTTCAGAAGTAAGACAAGTTGCACCGGGTGAAACTGGTGTCATTGCTGACTATAATTACAAGCTGCCTGATGATTTTACTGGTT
>bat_probe_18253
GACCTTTCTTCTGATGAAAATGGTGTACGTACTCTTAGTACTTACGACTTCTACCCTAGTGTGCCGGTTGCTTATCAGGCTACTAGGGTGGTTGTACTGTCATTTGAACTACTAAACGCA
>bat_probe_18254
TTTTCACAGATATTGCCTGACCCTTCAAAGCCAACAAAGAGATCATTTATCGAAGATTTACTCTTCAACAAGGTGACTCTTGCTGATGCCGGCTTTATGAAACAATACGGCGAATGCCTA
>bat_probe_18255
TTTATCACACAGAGGAACTTCTATTCACCACAGATAATTACAACAGACAATACATTTGTCGCTGGAAGTTGTGATGTCGTAATTGGCATCATCAACAATACAGTTTATGATCCTCTGCAA
>bat_probe_18256
TGTTTTCCTCTGGCTCTTGTGGCCGGTAACACTTGCTTGTTTTGTGCTTGCTGCTGTTTACAGAATCAACTGGGTGACCGGTGGAATTGCGATTGCAATGGCTTGTATAGTGGGCTTGAT
>bat_probe_18257
GTAGCGGTACAACACTGGGAGTCCTCGTGCCACATGTGGGCGAAACCCCAGTTGCGTACCGTAATGTTCTTCTTCGTAAGAATGGTAATAAGGGAGCTGGTGGCCATAGCTACGGCATCG
>bat_probe_18258
TTGTGTTTCGCGCATAGGTGATGCAATCTTTACTGGTTGTACAGGCACTTGGGATAAAGTTGTTGAAACAGCAAATCTGTTTCTCGAAAAAGCTCAGCATTCTCTTAATTTCTGTCAGCA
>bat_probe_18259
GTAATAGTGGGCCACTTCATGTAGGTGATTCTGTATTACTTAAGGGCTATGGTCTAGCAGATGCAATCTTGCGCGTTGTTGGTCCAGATGCGCGTAATAATGAAGATGCAGCTTTACTAA
>bat_probe_18260
ATTATCGAGTGACGTTATGTTAGAAGATGCTACTGGTATTTTAGCCATGTATAAAGAGGTACGGTCTTACCTCGGCATCCGTACGTTGTGTGATGGTTTGGCTGTAGAATATCGCAATAC
>bat_probe_18261
TAAATAGTTTCATCTCGCTCTTTAGTGTAAGTCGTGATAAGCTTGAGAAGCTTATTAACACTGCACGAGATTGTGTTAGAAGAGGAGATGATTTTCAAACTGTTTTAAAGACTTTTACGG
>bat_probe_18262
TAGCTGGTGTAGCAGGTGCTCGTGTGGCAAATGTCCCAGCAACTTTGGCATGGGTTGGTAGACAAATAGTGTTGTTTGTTTCCCGAGTCTTTGCTAATACTAATGTGTGTTTCACACCTA
>bat_probe_18263
AACCTGTGGAGTGGCATTTCTATGATGCACAGCCTCTTAGTAATAAAGTCAAGAAGTTGTTTTACACAGATGATGTGGCTAAGCAATTTGAAGATGGGCTGTGTTTGTTTTGGAACTGTA
>bat_probe_18264
CTCGGCTGACCGGTGTTAACCAAGACATTGAAACACCATTATATATTAACCCTGGTGAGTACTCTATTTGTAGAGATTTCGCTCCTTTGGGATTTTCTGAAGATGGGCAGGTCTTTAAGC
>bat_probe_18265
GGTGAGGACCGTATAGTAGTTACGGACTCTACCTTTAGGGCCACTAACATGGGTTGGGTTCCTATACGGGAGCTTGCCTTTGACGAAAACCGTATACGGTTTGGTCGTAGTGGCACTTTT
>bat_probe_18266
TACTCTGGGATGGTTACATTGATACACCATATCCGGAGGATGATTATCTGGATTTTCCTGACAATAGCCGTCCTGCAAAGCCTAAGGCTAAGCGTGGCGGTGATGTCTATCTGTCAGACC
>bat_probe_18267
CAGGACAGATGATGGCTATGACCTGCTCGGTGGCTATGTGAAAGTCGCTGTTAAGGTTGTACGCAAACCTGTGCCTGTTGTAAAACAGACCATTTTTACTGTTCAGGGGGTTATTGAACA
>bat_probe_18268
TTATATGGCACTAGTGGTTATAACCCGGCGACACCAGTTGTGCGCCTGCGTTGTAGTCACTGTGACTTCTATGGTTGGGTACCTCTTAAGGATATGGGTACTGTTAGTTGCTCTTGTAGT
>bat_probe_18269
ATCCCAGGTAATCGTACATATGTGGCCTTTGGTGGTGCTATTTGGTCACCCATTGGCAAAGTTGGCGATGTGACCGTATGGGTCCCTCGCGCTTACTCTGTTATAGCTGGCGATCACTCT
>bat_probe_18270
TGCGCTGCCTTTATTGCTAATATTCAGTGTGACGAGAAAAGCCCTGTGGTGCACACTGTGGATTCTATTACAAAGATGTGCCTGGACAACAAGGTTGTTTTGGGTGAACATCCGCTACCA
>bat_probe_18271
TATGTTCGCAGGGAGGAAGAAAGACTTCGCGTTTTCTGTGGTAAGGCATTCACTCCGGTGTCTGCTTGTTTACAGATGGCGTACCAGTCGGGCAGAGTCACACTTGTGACAGCGTACCAG
>bat_probe_18272
ATTGGCTAAGGGTGTGTGGCTTCGCTATGCTGAAACCATTTTGGCACTTTTCAAGGCTCAATTTACTTTTGTTAAAGGTAAATTTGTGTTTGCACGTGATGCACTAAACAAATCATGTGG
>bat_probe_18273
GCGAAGTGTGGTGTGTTGTCAGAGACACAGGTTTGTGCTAAAGTACTAGGAGTCTTGTTGACACCTAGACAGCAGAAAATGGAAGTGGAGGTACTGGAAGGCACACCTGATGCACCAGTT
>bat_probe_18274
AAGTTTTTGTGCGGACTGATGATGGTGTGTTTTACCGCTATGTTAGATCTGGAGGTGTTTTATTGAAAGCCTTCCGGCTCCGTGGCGGTGGTCCACCAAAAGTTACCTTTGGTGATGAGG
>bat_probe_18275
GGGAACTAGTCTTGAAGACTTGGCTTGTGTGGTCCAGCAGGCAGTTTATGAAAAATTGTCTGAGCTTTTTGCTGACTGTCCCGCAGACTTACGTCCTATTAATTTGGAGGAGTTTGTAGA
>bat_probe_18276
AGCGGACGTCGCCGAAGGTGAAGATATAGCACCTGCCTCTGACAGTGATGATCAGTGGTTAGGTGATGAGTCTCCTGAAGAAGAAGGTGCACAACTTTCCGACTCAGAGTCGGATGTTCT
>bat_probe_18277
TGCTGATATTGTGCAGGAAGCTCGCCAACATACATATGCGGTGTTGGTTAACGCTGCTAATGTGAACCTGCATCATGGTGGTGGTGTTGCTGGTGCACTCAATAGAGCTACTGGTAATGC
>bat_probe_18278
ACATGTCGTAGGTCCAGACAAGCGCTTAGGCCAAGATGTTAAGTTGCTTGATAAAGTCTATCAGGCATATCAGGGTTTTGATACTGTGCTTACACCTTTGGTGTCAGCTGGTATATTTGG
>bat_probe_18279
TACATCCAGTACCTGAACCAGACCCCACATCAAAAGTGGTTGATTGGGCAGAGGCTGTTGAACAACAAGAATCAGATACATCTATTGTGGTGCAACATGTCGCGCCGAAAGATGATACTG
>bat_probe_18280
AGATATACAGTCTGCAGTTGAGGTGGTTGCAGAACCAGAGGTGGTTGAACAGAGTACACCATTGGTTGATGTGCTTTGTTTGTCTTTTTCAGCAATGTTGCAGCATGGGAAGAAACAAGG
>bat_probe_18281
TGGTTACAGTCGTGACACTCCTATTCAGGATGTTAGCAAAGCTTTAAATGCTTTGGGTAGGCCTGTACTTATGATACCTTTTGGTTTCATAGTAAATGGTCAGTCCTTAGCTGTGTCTGC
>bat_probe_18282
CACCACTGCAGTGCAAGACTTCATTGTTGACATATTAGTCAATGGTGCATCTGGTTGGGATGTCATACAGACAACTTGTACAGTTGATCGTCGCGTTTACAAAACAGTGTGTAAGCGTGG
>bat_probe_18283
TAAGCCACGCGCACCTGAAGCCTTAATTAAGGTTTTAACCACCGTTGACGGTATTAATTATAATACCGTCTTGGTGTCGCGCGAACAGAGTTATAAGGCACAAATAGGTAAAGTGTTTTG
>bat_probe_18284
ATTATGGTGTTGAAGACCCTAATATTATTGCACGTGCAATGAGCATTCGTAAAACAGTTCAGACATGGCCTTTTACGGTCTTGGACGGACGTGTTTTGCTAGCACAGAGAGATTCCAATT
>bat_probe_18285
CATGGCAGAGGTTCTTATCGCACTTAGTAAGGCGCGTCCTGGTGAGTGCGATGATGCTCATATGATTTTATCAACTGTGTTGAATCACGGTGTTGTAGAAGCACGGCGCGTTATGCAGAC
>bat_probe_18286
GTGGTGTGTCCTTGTGGGCGGCCTGCTATCAGATATGTTTCAGAACAAAAATCACCATGGTTACTCATGTCACATAGTCCATCACAGGTACCACTTGATACTAGTGGTAGTTGGAAATCT
>bat_probe_18287
GATCTTAAGTTACCTGCTACGGATATACTTTATGGTCCTACCAATTTTACTAGTAGTAGTAAGGTTGAGACTTATTACCTTGATGGTGTCAGGCGTACTACTATAGATCCTGATTTTAGT
>bat_probe_18288
GCCAAAACCAGAAGTTGGCTGATGATTTTAACAAGACCATTAATGCTACTAAGCAGGGGCCTATGAAGTTACTTACTGTGTATCCTAACACGGCTGGTGATGTTATAGCTGTTGCTGATG
>bat_probe_18289
TGTTGTTGAAACAACAAATAGTTTTAATTCATTACCTGTTGATCCCTTGCCTAAGGAGGATGATGTGCAGAGTGTAAGTGCCGTAAAAGAAACGGTGCCGCTCTATGGATTGAAATCCTC
>bat_probe_18290
CCAACCTTTTGTTTTACTGAAAGCTTCTCATTTAAGTAAAGTGTTGGGTTTGCGTGTTAGTGACACATCACTACGCATTAACCGCCTGAGTAAAAGCCTGGTGTATGCTTATGCTGCCAC
>bat_probe_18291
ATGTGTTGGATTGCTTTGTTTGTTCTATCAGCTATTGCTGAGGTTCTGGCTGTTAGCTACTAAGCCGCCTATATTTAAGGTTTCTGGCATTGTAGCTTATAATACTGGTTGTGGTGTCAC
>bat_probe_18292
TGTTTGGCTATATGTGGTGTTTGGTTATCTGAGCCATATGCCCCAAATTTGTTAAACAGGTTTAAAAACTTTATAGGCATTGTCATGCCTTGTGACTATGTTCTTGTTAATGAAACAGGT
>bat_probe_18293
GTTCTTATGTTGTTAGAAGCTTTTTGTGCTTATCTCTTGTACACCCCAGCATTGCCAATAGTGGGGATTCTTGCTGTACTCCACTTGATAGTGTTGTATTTGCCGATACCCCTAGGTAAT
>bat_probe_18294
TTTTGCACGTTAGGTATGGCTGCAATAATGTGGCTTGTTTAATGTGCTATAAGAAAAACGTCGCAAAGCGTATTGAATGCTCGACGGTTGTGAATGGCGTAAAGCGTATGTTTTACGTTA
>bat_probe_18295
AAGTGCACAATTTAAAAGACCCATAATTCATACTGATGAGGCTTATTATGAGGTAACCTCTGTAGAGGTGCGTAATGGTTATGTTTATTGTTACTTTGAAAGTGACGGTCAACGTAGCTA
>bat_probe_18296
GTATAGAAGAAAACGCAGTAAAAACGGCTGCCATATATTATGCCCAATTAGCTTGTAAACCTATTTTGTTAGTTGACAAGCGCATGGTTGGTGTTGTCGGTGACGATGCCACCATAGCAA
>bat_probe_18297
CGGGTATGACTGTGGAGGCTGTCCTTAAAGTGTTTGTTGGATCCACGCGAACGGAGGCAAAGGATTTAGAGTCAGATGTTGACACTAATGATTTAGTCTCCTGTATTAGATTGTGCCATC
>bat_probe_18298
CTAATGCTAGATACGTTAATGCAAACGTAGCTAAAGGAGCTGCCGTCAATTTGGTGTGGCGGTACACAGATTTTATTAAGTTGAGTGAGTCTGTTCGTCGGCAACTTCGAGTAGCTGCGC
>bat_probe_18299
GTTAGCGATGTAGTAGGCAGTCTTGTTCCTGGTTTACCGGCAAGATTCTTACGCGTTGGTACTACTCTTCTGCCACTGGTTAATTATGGGTTAGGTGCAGTGGGTAGTGTGTGTTACACA
>bat_probe_18300
TATTGTGCAGACTCGGCACTAATACAAAATGCTAGTCGTTATGACACATTAAATCCACACGTAATGTACCCTTTTTATGAGCATGCAGGTTACATACGTTTTCCTGAAGTTATCTCAGCT
>bat_probe_18301
TTATTCATTCATACGGGTGAGTACAGGTCAAGCTATGAGTCTGTTGGCATGCTATGATGGCTTACCAACTGGTGTGTATACATGTACTTTACGGTCGAATGGTACTATGAGGGCTTCATT
>bat_probe_18302
ACTTTGCTATTGCCGCTTATAGGGTTTGTAGCATGTTGTGTAGGATTTGTGTCTTTGCTTATTAAGCATAAGCATACTTATCTCACTGTCTATTTGTTGCCTGTAGCAATGGTTACAGCC
>bat_probe_18303
TGACGTTATTGGTACAGACATAGTAACAATGCTTATCATAAGTGTTGCATGCACTCTGCTAAGTGTTCGTATGGTTAGAACTGATGCATATAGTCGCATTTGGTACGTCTGTACTGCAGT
>bat_probe_18304
AGTACCATTGGTTGGTGTCAATGACCCAATCGGGTTTTGTATAAAAAATGTCGTTTGCGCAGTGTGTAATATGTGGCAAGGGTATGGTTGTCCTTGCTCTAGTCTACGTGAAATCAACCT
>bat_probe_18305
ATACTTATTATTCATTGGCTATGCCTGTCTATACTATGACGAATATGCTGGCTGCTGAATGCCATGTTGATGGAGACCTTGGTAAACCTAAACGTGTGTGGGACATATGTAAGTATGATT
>bat_probe_18306
TCAATAAGTTTGGTAAAGCCCGTCTGTATTATGAATCTCTTAGTTATGCTGACCAGGACGAGCTTTTTGCGTATACCAAACGCAATGTTCTACCCACTATTACACAGATGAATTTAAAGT
>bat_probe_18307
ATGTCGCGTTACACCACTGTACAAGGCCCACCTGGTACGGGTAAGAGTCATTTGTCCATAGGACTTGCGCTCTATTATCCGTCTGCAAAGATTGTTTACACAGCATGTAGTCATGCTGCT
>bat_probe_18308
TGTTTATTTCACCTTATAATAGTCAAAACTCTGTAGCACGTCGTATGCTCGGTTTGCAAACACAGACTGTTGACTCCTCACAGGGTTCAGAGTTCGACTATGTTATTTACTGTCAGACTT
>bat_probe_18309
TCTTATGCGTAAGGGCGAGCCTTGGAGTGTAGTCCGTAAACGCATAGTGGAAATGCTCTGTGATACTTTAGATGGTGTTAGTGACACCGTCACATTTGTAACATGGGCACATGGGTTTGA
>bat_probe_18310
TATGGTGTCAGTGTTAATAATTGGCAGTTCTATGATACTAAACCTGTCGTAGAAGGTGTTAAACAGTTACATTATGTTTATGATGTACATAAAGATCAGTTCAAAGATGGGCTGGCTATG
>bat_probe_18311
AATTGTTATTTACTAACAATACATGCCTACCCACTAATGTAGCTTTCGAGCTGTGGGCAAAGCGTTCTGTAAATGTGGTACCAGAAGTTAAATTACTACGTAACCTTGGTGTTACGTGTA
>bat_probe_18312
ATAAATGGCGTAGTTGTAGAGGCCCCAGATAAGGGCACAGCATTCTGGTATGCAGTGAGAAAAGATGGTGCATTCGTGCAACCTACTGACGGGTATTTTACCCAATCTCGTACACTGGAT
>bat_probe_18313
TACCGTTACATCTTATGCTGTCATAGACCAGCCAACTGCTTCTAGTAAGCAAGTTTGTAGTGTTTTTGATATGATTTTAGATGACTTCATCGAGCTTATTAAAGCTCAAGATAGGTCAGT
>bat_probe_18314
GCAGGCCAAACAAGATTGGAAGCCAGGTTATAGTATGCCAGCGCTTTATAGAGTGCAAAACGCAGTACTAGAACCTTGCTTGTTACATAATTATGGTCAAGCAGCCAGATTACCCTCTGG
>bat_probe_18315
TAGTGACAAAGGTGTTTGTCCGGGTACGTCAGTTCTTAAACAATGGTTGCCAACTGACGCTATACTTGTTGATAATGATATAGACAGATGTGCCTCAGATGCTAATAGCACATTTGTGGG
>bat_probe_18316
TGGGTTTTTCACTTATCTGGTTGGTTTTATACGCGATAAACTGGCATTAGGTGGCAGTGTTGCGATAAAAATAACAGAGCATTCGTGGAGTGCTGATTTGTACTCTATGATGGGTTTATT
>bat_probe_18317
GCAAATGCATGCTAACTATATATTTTGGCGTAATAGTACTATTATGCAGTTATCATCATACAGTTTGTATGATATGCAGAAATTCAATTTAAGGTCTAAAGGTACGCCTGTAATGAATTT
>bat_probe_18318
TCTAGACCTTTTTGTTTAGGTCGGGACTTTGATGTCTCACGTGTTTTACCTCATAATATTAGCACCGGCTCATTTGTCGTTAACAAGTTATCTACACTTTTGCCTGATCCTTATATAGCA
>bat_probe_18319
TACTTCTCTGTATTTAGTTAGTCAAGGATTCTTTGTACATAGTTATATGTTCAAGAATCAGATTGAAGGTTTATATTGTCAGCAACCATTTGGTGTGGTTTTTGGCAATACTTTTGAGCA
>bat_probe_18320
TGCTACTATATGCGCTAATCCTGCTTTTAATAGATGGGGACCAGCAGGTGACTATCTAGCTAATAATGCCTTTACTGAGCATGATGATTCTTGCTTTATAAATAACACTATGCGTATACC
>bat_probe_18321
GCCTTGGCCTCTTAATTTTTACACGTCTGTGGCAGTTGGTGGCAATTTGAAGTATGCTCAATTTTTCCAGTCAGTAGTGCGTAATTATAATACGCCTACACAATCACTTACGGACGGCAA
>bat_probe_18322
TGCATTAGACTCAGGTGAAGAACTTTATTGTGTCACTGGCACATTTACTCCTGATGCGGGTGTTTACTCTTTGAGTAGATACCGTGCACAGACTGTAGGGCATGTTAGCATCACTCAACA
>bat_probe_18323
ATTAATAGACTGCCAACTTTTGAGCTAAAGTGTTTTGGTGTTTCACCTGCACGTTTGGCCTCTATGTGCTATGGTAAGGTTACTATAGATGTTTTTCGCATAAATGTGACTCACCTGGCA
>bat_probe_18324
ATATTATCGCTGATAGCTGGCCGGCCGTTGTTATTCAACCAGGTGGCCGACAAACTGATTCTTCACTTGTAGGGACCTGGCTTAATTCACCGGCCAAGTCCCATTGCACCATTCTTAGCT
>bat_probe_18325
ATAATGTGTATGGCTATACTGGTACTGGTGTTTTCACCACTTCCAATTTGACCATTCCGGATAACAAGCTATTTTCAGCTAGTGCTACCGGTGCTATATCTGCTGTTAGTATACATAATG
>bat_probe_18326
TGCTGTTGCTGTGTCCATACCTGCTTCTGACTATTGGATGCGTGTACGTTCATCTGAGAATGACACAATATTTGATACGGAATCTGGTTGTGTGTATAATGCACACAATCGTACCGATTT
>bat_probe_18327
TTTTCAACCAGGTATCATAGCTAGTGTTAAGGTCCTTACACCTGTTTACTGGGTCCGTGTACCCACTAACTTTACTCTAACTGCTACTACCGAGTTCATTGAGACGACGGCCCCTAAAAT
>bat_probe_18328
GTCAATACTATGTTGGACGCTGCTGTTGTGTCGCTTACCTCTCAGTTGGTTTCAGACATTGTGCCAACTGAGAATAGTAATTTTGATTCAACTTACAACTTTACAGCACTTATGGGCTGT
>bat_probe_18329
ATTCACAGTGGGGTGGCAATATCAGAGATCTCATTTGCACGCAAGTGTTTAATGGCATAGCTGTTTTACCACCTATCGTTTCACCAGGAATGCAAGCACTCTACACCTCTCTCCTGGTGG
>bat_probe_18330
CGCAGGTGTTGGTGGATAATCAGAAGCTTATTGCTTCGTCTTTTAATAATGCCCTAAATCAAATACAGAAGGGTTTTGATGCCACCAACTCGGCACTTTCTAAGATTCAAGCTGTCATAA
>bat_probe_18331
TGGAAGCTGATGCAGAAGTCGACAGACTTATTAGTGGCCGCATGGTTGTGCTTAATACTTACGTAACTCAGTTACTAGTACAAGCATCACGTATTAAAGCTCAAAGCGATCTGGCTTTGC
>bat_probe_18332
TGTTTATCCATTACTCTTATACTCCTACACAGTATGCCACTGTGCAGACGGCTGCGGGTCTGTGCTTTAATGGTACAGGTTATGCACCTAGAAATGGCTTATTTATTTTACCTAATAACT
>bat_probe_18333
TACACTATTTTATCTCCACAGGAACCTCTCTACAATAACTTTGACGAGGAGTTTAATAAGTTCTATAAGAACCTTTCTAGTGTTTTTAATAACACTTTTAATCCAGGTGCTTTCAACTTC
>bat_probe_18334
TAAATGGCCTTGGTATGTTTGGCTCGCTATGATAGCGGGACTTGTAGGTTTAGCACTTGCAGTTGTTATGCTTTTATGTATGACAAATTGCTGCTCTTGCTTTAAAGGCATGTGTTCCTG
>bat_probe_18335
ATCCATCTCCCACTATACCCCCACAAGATGTACAGCTCATTAATGATGTTGTACAGGGTGCTGAGGAGTATGTACACTCCACAACCACTGTGGCTTTAATTCTGTATGCCACTTTTTCTG
>bat_probe_18336
ATAATAAGTTCATTAGTGTCTTTGCACAGGGCACTGTTGTGGTCTGTGCACTTGCATGCTTTCTTGAACGTTCTATAATGGCCATTAAGTTACGTTCATTGGCACCATTTGCCACAACGG
>bat_probe_18337
GCAAACGTTTTAGTTATTATCATACTTTGTTTGTTTGTTGTTATTGTAGGTTGCGCATTGTTGCTCATCCTGCAGTTTATACTAGGAACTTGCGGTTGCCTCTTTAGTGTGATTTGCAAG
>bat_probe_18338
TTCAGAATCGGCTGTTATAGCTGCTGTTAAAGACTGGAATTTTACAATCTCAGTGCTTTTGTTGTTTATTACTGTTTTGCTCCAGTGGGGATACCCCACTAAGTGCAAACCGTTATGGGT
>bat_probe_18339
TACTGGGCCGCACAGTGACTCGTCCTATACTTGCTGATTCACCAGCTATCCAATTTCTGTTGGTTCGTGGTGAAATTCAGTTTGAAGGCTTCAGACTTGGCCGCTGTGACCCAGGAGATA
>bat_probe_18340
TCCTAAGGTTTTTCTGCTTTAAGCTTTTTCCCTTAACGAACCATGTTTTACTTACTTTTTACCCTAGCAGTACTGGCTACTGCTAAGGGTTTTACTTTGCAGTTAAATGCGCAATCTTAT
>bat_probe_18341
TTATGTGTGTATTTCTTACTGGTGTTCAAACCAAGGAAGTAGGTACTCAACATGTTTTTACACTCAATGACCCCTTTGGGCGCTTTGTGTGTAGTCATAAAACTGTCAATGGCAGTTTTA
>bat_probe_18342
TCCTAAAAGTACCTAGTGTCTCTAATGTGGTTTATGCATGTATGTCCCTAAAACATTGGACTTGGGAATACTTCTTTTGGTCGTACACTATTAAACCTGTTGCCTCTTGCGATCTTAGAG
>bat_probe_18343
AATGCTTTAGCTGGTAATATTGTGAGATGTATTTTGCAAGAGATGGGTGTAGACCCTGATAGAAGACACATGCATACACATGGCACGCCCCGTGCTAGAGTTTTAGGTTATTGTTTAGCA
>bat_probe_18344
ATACCTGAAGGTTACGATTTTTCATTCGTGACTTCACCTAATCGTAGATGGCCCCATTGCATTAGAATGATGCTATCGAGCGTGACTGAGGTTTGACCGCTTCAGTCCACTCTTATACAG
>bat_probe_18345
TCACTTACTTGACAGGTTTCGTTAAGAGCAAGTTGTCTCTAGGAGGCAGCGTTGCTATTAAAATAACTGAACATTCGTGGAGCGCAGATTTGTATGCCATGATGGGTCATTTTGAATGGT
>bat_probe_18346
CATGCGTTACTATAGAAAATTTGAGTTATGTTGCACATAACTTTACTCACGTTAGTTTTAGTATGAGTAAAGTGTCACGTATTTTTCCAGATCCATTTGTGGCGTATTCAGGTCAAACTT
>bat_probe_18347
TACCTGTTAATGAGGGTTTCCTGGTCCATACTTTTATGTATAGAGACCAGCCAGTAGACATGTATTGCCAAGAGCCCTTTGGCGTGGCATTTGGCACTACTTTTCAAAATGACCTTATTG
>bat_probe_18348
CAATACCCAGCTTTTAATCGCTGGGGACCAGCTGGTTCTATTTATAGTAGTGATGCTTTCACTACTTATGGTGAGTCGTGTTTTATTAATAACACGTTTAGTATAAACCTTAACACGTCT
>bat_probe_18349
TATATGAGTGTTGGTGTAGGTTCTAATTTGCCCAATATGCAATTTTTCCAGTCGGTTTCCCGTAAGGGAACACCTCCCGCTCAGGGTGCTAATAATAATGATGGTAGTTGTTTGGCGTTT
>bat_probe_18350
ATGAGTTGTACTGTGTGACGGGGTCCTTTACACCACAGGTAGGTGTTTACCCGCTTAGTAGGTACAGAGCACAGGTTAGTGGCTATGTACAAATTACGCAGCAGGGTGATACTTGTGTAT
>bat_probe_18351
CTACTTTTGAGCTTAAATGCTTTGGCATATCTCCAGCTCGTTTGGCGCAGATGTGCTATTCTAGTGTAACTCTCGATTTGTTTCGTGCTAATACAACACATCTGGCTAATATGCTAGGTG
>bat_probe_18352
TAGCTCAGCGCTGGCCGGCCACCCCAATAACTCCTGGCGGGCGCCAGCCATATAGTGATTATGTTAGGACTGTCTTGAACACTCCTAACCCTAGTTGCACGACACTTACATGTTTTGGTG
>bat_probe_18353
ATGGTTATACGGGTACAGGGGTGTTTAATGTATCTACATTGACCATTCCTGATTCTAAGTTATTTGTTGCTAATGGTGCTGGTGACATTATAGCAGCGAGTGTTAAGGGTACAGTTTATA
>bat_probe_18354
AGTATGCCAGCATCATTATTCTGGCGGACTGTAGTGCAGGACAACATCACAAATAGCGTGACAACCTTTGACACGCTGTCTGGTTGTGTGTACAATGTGTACAATGCCACTAATATAGTG
>bat_probe_18355
ATGACCCTACCGCCATAGCGGGTGTTAAGGTTATGACACCCGTTTATTGGATTAGTATACCTACTAATTTTACGCTAGGTGCTGTGTCTGAATACATTCAAACGACATCTCCGAAGATTA
>bat_probe_18356
AGTTAGTGCTATTATAGATGCTAGTATGGTTTCTCTAGTGTCTGAAATTACGGCTGACGTTGTGCGTAGTGAAAATGCTCATTTCGACACAACGTATAATTTTACTGGTCTCCTAGGCTG
>bat_probe_18357
ATGTATTTCGCAGTGGGGTGGTGACGTTAGAGATTTGTTTTGTACGCAAAACTTTAATGGCATCTCCGTATTACCTCCTATAGTGTCACCTGGTATGCAGGCGTTGTACACTTCGTTGTT
>bat_probe_18358
CTACTCAGGTTTTGGTGGAAAACCAGCAACTTATAGCTAACTCTTTTAATAAGGCTCTTGTTAGTATACAGCAGGGGTTCGATGCCACCAATGAGGCTCTTAGTAAGATGCAGTCTGTCA
>bat_probe_18359
GGAGGCTAATGCACAAGTCGATAGACTTATTAATGGCCGTATGGTTGTACTTAATACTTATGTTACGCAACTGCTCATTAAGGCTTCAGAGGTGCGGGCCCAAGCGCTGCTCGCTAAACA
>bat_probe_18360
TTTTACATTATACCTACAAACCCACAGCTTATGCTGTGGTGCAAACTGCTGCAGGCCTGTGTTTTAATAACACTGGGTATGCACCAGTTGGAGGTTTGTTTGTACTGCCTAACGACAGTA
>bat_probe_18361
ATTACACAGTTTTAGACCCCGTGGTCAATTCTGACTTTAATTTTACGGCTGAATTTGATAAGTGGTACAAAAATCACAGTTCCTACTTTAATAACACTTTCAACCCAGGAGATTTTAATT
>bat_probe_18362
GCGTTTAACCATGGCCATTAAATTACGTTCATTGGCCCCCGGTACCACAACCGCTGATTATTTCGCTGTTGTTAAGACAACATGTGATAGGTACGTATTTCCAGTTGATTCTTCTCAGGA
>bat_probe_18363
AGGTTTCAGATACGTTTTTACTGGCAGAGGCTTTACTGGTAGTCTCCAGTTTATAGCCCGTGATACTGCTAGTTACAATAATCTTGCTCAGTTAAACCCAGGTGAAGGTAAGACTAATGA
>bat_probe_18364
TTGGGCTCACTGTGTTAAGCTCCATAATGACATTTTGGCTGCTACTGACCCTACAGAGGCATTTGACAAACTCGTTTGTCTCTTTGCTACTCTTATGTCATTCCCAGCCAATGTGGATTT
>bat_probe_18365
GTCAAGTAAAAGTGCCGTATGTTTGTTTATTAGCTTCTAAAGAGCAGATTCCTATAATGAACTCAGATGTTGCTATTCAAACACCTGAGACAGCATTTATAAACAATGTTACTTCCAATG
>SARS-2_probe_1
AACAATCTTGATTCTAAGGTTGGTGGTAATTATAATTACCTGTATAGATTGTTTAGGAAGTCTAATCTCAAACCTTTTGAGAGAGATATTTCAACTGAAATCTATCAGGCCGGTAGCACA
>SARS-2_probe_2
TCACTTACATTTGTGGGTTTATACAACAAAAGCTAGCTCTTGGAGGTTCCGTGGCTATAAAGATAACAGAACATTCTTGGAATGCTGATCTTTATAAGCTCATGGGACACTTCGCATGGT
>SARS-2_probe_3
TGCAGGTATATGCGCTAGTTATCAGACTCAGACTAATTCTCCTCGGCGGGCACGTAGTGTAGCTAGTCAATCCATCATTGCCTACACTATGTCACTTGGTGCAGAAAATTCAGTTGCTTA
>SARS-2_probe_4
TAATTCTTTCACACGTGGTGTTTATTACCCTGACAAAGTTTTCAGATCCTCAGTTTTACATTCAACTCAGGACTTGTTCTTACCTTTCTTTTCCAATGTTACTTGGTTCCATGCTATACA
>SARS-2_probe_5
CTCATAATTCACATGAAGGTAAAACATTTTATGTTTTACCTAATGATGACACTCTACGTGTTGAGGCTTTTGAGTACTACCACACAACTGATCCTAGTTTTCTGGGTAGGTACATGTCAG
>SARS-2_probe_6
AATATTTCAATTCAGTGTGTAGACTTATGAAAACTATAGGTCCAGACATGTTCCTCGGAACTTGTCGGCGTTGTCCTGCTGAAATTGTTGACACTGTGAGTGCTTTGGTTTATGATAATA
>SARS-2_probe_7
TTGTGGTTACTTACCCCAAAATGCTGTTGTTAAAATTTATTGTCCAGCATGTCACAATTCAGAAGTAGGACCTGAGCATAGTCTTGCCGAATACCATAATGAATCTGGCTTGAAAACCAT
>SARS-2_probe_8
AGCATTCAAACAAATTGTTGAATCCTGTGGTAATTTTAAAGTTACAAAAGGAAAAGCTAAAAAAGGTGCCTGGAATATTGGTGAACAGAAATCAATACTGAGTCCTCTTTATGCATTTGC
>SARS-2_probe_9
ACACAGAAAAGTACTGTGCCCTTGCACCTAATATGATGGTAACAAACAATACCTTCACACTCAAAGGCGGTGCACCAACAAAGGTTACTTTTGGTGATGACACTGTGATAGAAGTGCAAG
>SARS-2_probe_10
GAAGTAAATGAGTTCGCCTGTGTTGTGGCAGATGCTGTCATAAAAACTTTGCAACCAGTATCTGAATTACTTACACCACTGGGCATTGATTTAGATGAGTGGAGTATGGCTACATACTAC
>SARS-2_probe_11
GCAAGAAGAAGATTGGTTAGATGATGATAGTCAACAAACTGTTGGTCAACAAGACGGCAGTGAGGACAATCAGACAACTACTATTCAAACAATTGTTGAGGTTCAACCTCAATTAGAGAT
>SARS-2_probe_12
AGGCTACTAACAATGCCATGCAAGTTGAATCTGATGATTACATAGCTACTAATGGACCACTTAAAGTGGGTGGTAGTTGTGTTTTAAGCGGACACAATCTTGCTAAACACTGTCTTCATG
>SARS-2_probe_13
ATCAGCTGGTATTTTTGGTGCTGACCCTATACATTCTTTAAGAGTTTGTGTAGATACTGTTCGCACAAATGTCTACTTAGCTGTCTTTGATAAAAATCTCTATGACAAACTTGTTTCAAG
>SARS-2_probe_14
AGCCACGTATAAACCAAATACCTGGTGTATACGTTGTCTTTGGAGCACAAAACCAGTTGAAACATCAAATTCGTTTGATGTACTGAAGTCAGAGGACGCGCAGGGAATGGATAATCTTGC
>SARS-2_probe_15
TTCTGGTAAGCCAGTACCATATTGTTATGATACCAATGTACTAGAAGGTTCTGTTGCTTATGAAAGTTTACGCCCTGACACACGTTATGTGCTCATGGATGGCTCTATTATTCAATTTCC
>SARS-2_probe_16
CTTAACGGTCTTTGGCTTGATGACGTAGTTTACTGTCCAAGACATGTGATCTGCACCTCTGAAGACATGCTTAACCCTAATTATGAAGATTTACTCATTCGTAAGTCTAATCATAATTTC
>SARS-2_probe_17
TCTTCTTTGCTCAGGATGGTAATGCTGCTATCAGCGATTATGACTACTATCGTTATAATCTACCAACAATGTGTGATATCAGACAACTACTATTTGTAGTTGAAGTTGTTGATAAGTACT
>SARS-2_probe_18
GGAGTCACATTAATTGGAGAAGCCGTAAAAACACAGTTCAATTATTATAAGAAAGTTGATGGTGTTGTCCAACAATTACCTGAAACTTACTTTACTCAGAGTAGAAATTTACAAGAATTT
>SARS-2_probe_19
TAACTGTACATACAGCTAATAAATGGGATCTCATTATTAGTGATATGTACGACCCTAAGACTAAAAATGTTACAAAAGAAAATGACTCTAAAGAGGGTTTTTTCACTTACATTTGTGGGT
>SARS-2_probe_20
GCTGATCTTTATAAGCTCATGGGACACTTCGCATGGTGGACAGCCTTTGTTACTAATGTGAATGCGTCATCATCTGAAGCATTTTTAATTGGATGTAATTATCTTGGCAAACCACGCGAA
>SARS-2_probe_21
ATGTTACTTGGTTCCATGCTATACATGTCTCTGGGACCAATGGTACTAAGAGGTTTGATAACCCTGTCCTACCATTTAATGATGGTGTTTATTTTGCTTCCACTGAGAAGTCTAACATAA
>SARS-2_probe_22
TGTAGACTGTGCACTTGACCCTCTCTCAGAAACAAAGTGTACGTTGAAATCCTTCACTGTAGAAAAAGGAATCTATCAAACTTCTAACTTTAGAGTCCAACCAACAGAATCTATTGTTAG
>SARS-2_probe_23
GAGGTGATGAAGTCAGACAAATCGCTCCAGGGCAAACTGGAAAGATTGCTGATTATAATTATAAATTACCAGATGATTTTACAGGCTGCGTTATAGCTTGGAATTCTAACAATCTTGATT
>SARS-2_probe_24
AAATCTATCAGGCCGGTAGCACACCTTGTAATGGTGTTGAAGGTTTTAATTGTTACTTTCCTTTACAATCATATGGTTTCCAACCCACTAATGGTGTTGGTTACCAACCATACAGAGTAG
>SARS-2_probe_25
GGTGCAGAAAATTCAGTTGCTTACTCTAATAACTCTATTGCCATACCCACAAATTTTACTATTAGTGTTACCACAGAAATTCTACCAGTGTCTATGACCAAGACATCAGTAGATTGTACA
>SARS-2_probe_26
GCAACCTGAATTAGACTCATTCAAGGAGGAGTTAGATAAATATTTTAAGAATCATACATCACCAGATGTTGATTTAGGTGACATCTCTGGCATTAATGCTTCAGTTGTAAACATTCAAAA
>SARS-2_probe_27
GCTTCCAAAATCATAACCCTCAAAAAGAGATGGCAACTAGCACTCTCCAAGGGTGTTCACTTTGTTTGCAACTTGCTGTTGTTGTTTGTAACAGTTTACTCACACCTTTTGCTCGTTGCT
>SARS-2_probe_28
TAAAAGACTGTGTTGTATTACACAGTTACTTCACTTCAGACTATTACCAGCTGTACTCAACTCAATTGAGTACAGACACTGGTGTTGAACATGTTACCTTCTTCATCTACAATAAAATTG
>SARS-2_probe_29
AAATTGGATGACAAAGATCCAAATTTCAAAGATCAAGTCATTTTGCTGAATAAGCATATTGACGCATACAAAACATTCCCACCAACAGAGCCTAAAAAGGACAAAAAGAAGAAGGCTGAT
>extra_probe_1
GTTCAGGCGCCTGCAGTTGTTGTACTGGGCGGTTATCTACCTATTGGTGAAAACCAGGGTGTCAATTCAACTTGGTACTGTGCTGGCCAACATCCAACTGCTAGTGGCGTTCATGGTATC
>extra_probe_2
ATCTTTCTTAGCCATATTAGAGGTGGTCATGGCTTTGAGATTGGCATTTCGCAAGAGCCTTTTGACCCTAGTGGTTACCAGCTTTATTTACATAAGGCTACTAATGGTAACACTAATGCT
>extra_probe_3
ACACTAATGCTACTGCGCGACTGCGCATTTGCCAGTTTCCTAGCATTAAAACATTGGGCCCCACTGCTAATAATGATGTTACAACAGGTCGTAATTGCCTATTTAACAAAGCCATCCCAG
>extra_probe_4
TCCCAGCTCATATGAGTGAACATAGTGTTGTCGGCATAACATGGGATAATGGTCGTGTCACTGTCTTTTCTGACAAGATCTATTATTTTTATTTTAAAAATGATTGGTCCCGTGTTGCGA
>extra_probe_5
ATTGGCAGGCTTTGTTTAGTCTGCTTTTACTCCTGGCGCTATAAAAATGCGCTTTTTATTATCTTTAATACTACGACACTTTCTTTTCTCAATGGTAAAGCAGCTTATTATGACGGCAAA
>extra_probe_6
GGCTTCAAAAATTTTGGAGATGCGGAATTTGTCGAAAAAGGTGTTGATGCCTCAGGCTATGCCCAGATCGCCAGTTTAGCACCAAATGTTGCAGCATTGCTCTTTGGTGGTAATGTGGCT
>extra_probe_7
CCATTGTGATTTTAGAAGGTGGTGACCATTACATCACTTTTGGCAACTCTTTTGTTGCTTTCGTTAGTAGCATCGACTTGTATCTAGCTATACGTGGGCGGCAAGAAGCTGACCTACAGC
>extra_probe_8
ACCAGTGTTTTTATTTACTTCTTTGCACTGTTTAAAGCTTCTTCTTTGAGGCGCAATTATGTTATGTTGGCAGCGCGTTTTGCTGTCATTGTTCTTTATTGCCCACTTTTATATTATTGT
>extra_probe_9
GGACACATTCTTGGTGGTCTTTCAATCCTGAAACAGACGCGCTTCTCACTACTTCTGTGATGGGCCGACAGATCTGCATTCCAGTGCTTGGAGCACCAACTGGTGTAACGCTAACACTCC
>extra_probe_10
TCTTACGAGATTACATATAATTATAAAATGACTGTGCCAAAGTCTGATCCAAATGTAGAGCTTCTTGTTTCACAGGTGGATGCATTTAAAACTGGGAATGCAAAACCCCAGAGAAAGAAG
>extra_probe_11
CTGGTGTAACGCTGACACTCCTTAGTGGTACATTGCTTGTAGAGGGCTATAAGGTTGCTACTGGCGTACAGGTAAGTCAATTACCTAATTTCGTCACAGTCGCCAAGGCCACTACAACAA
>extra_probe_12
AGGTACTTGCAAATAATGCTGTACCCACTAATAAAGGAAATAAGGACCAGCAAATTGGATACTGGAATGAGCAAATTCGCTGGCGCATGCGCCGTGGTGAGCGAATTGAACAACCTTCCA
>extra_probe_13
CCAAGGCCACTACAACAATTGTCTATGGACGTGTTGGTCGTTCAGTCAATGCTTCATCTGGCACTGGTTGGGCTTTCTATGTCCGGTCAAAACACGGCGACTACTCAGCTGTGAGTAATC
>extra_probe_14
TGCTTCAGTATGGCCATTACAAGTACTCTGTGTTCTTGTATGGTGTCAAAATGGCTATTCTATGGATACTTTGGCCTCTTGTGTTGGCACTGTCACTTTTTGACGCATGGGCCAGCCTCC
>extra_probe_15
TTGACGCATGGGCCAGCTTCCAGGTCAACTGGGTCTTTTTCGCTTTCAGCATCCTTATGGCTTGCATCACTCTTATGCTGTGGATAATGTATTTTGTCAATAGCATTCGTTTGTGGCGCA
>extra_probe_16
CAAGGCATTTTTGTTGAGGTTAATGCGACTTATTGTAATGGTTGGCAGAACCTTTTATATGATTCTAATGGTAATCTCTATGGTTTTAGAGACTACATAACAAATAGAACTTTTATGATT
>extra_probe_17
TGTTATTGACGGCAACACTATGCATGCCAATTATATCTTCTGGCGTAATTCCACAATTATGACTATGTCTTACAATAGTGTACTTGATTTAAGCAAGTTCAATTGTAAGCATAAGGCTAC
>extra_probe_18
CGTTCATTAATGGCGCTTGTGGTTCACCTGGTTATAATATTAACAATGGTACCGTTGAGTTTTGCTATTTACACCAGCTTGAACTCGGTTCAGGCTGTCATGTTGGTAGCGACTTAGATG
>extra_probe_19
GGTGATGTCAAATTCTCTGATGAAGTCTCTGTTAGAACCATTGACCCAGTTTATAAGGTCTCCCTTGAATTTGAGTTCGAGTCTGAGACTATTATGGCTGTGCTTAATAAGGCTGTTGGT
>extra_probe_20
GTGGTACTGTAGCTATTAAGGTGACGGAGTTTAGTTGGAATAAGAAGTTGTATGAACTCATTCAGAAGTTTGAGTATTGGACAATGTTCTGTACCAGTGTTAACACGTCATCGTCAGAGG
>extra_probe_21
ATGTGTTGGCATTTCTTTATGCAGCACTCATTAATGGTTCTACCTGGTGGCTTAGTTCTTCTAGGATTGCTGTAGACAGGTTTAATGAGTGGGCTGTTCATAATGGTATGACAACAGTAG
>extra_probe_22
CCTTTGTGTCGCAAGTGTTGGATTGATGGTGTTCCACTGGTAACTACAGCTGGTTATCATTTTAAACAGTTAGGTATAGTTTGGAACAATGACCTCAACTTACACTCTAGCAGGCTCTCT
>extra_probe_23
AAACCCCAGAGAAAGAAGGAAAAGAAGAACAAGCGTGAAACCACGCAGCAGCTGAATGAAGAGGCCATCTACGATGATGTGGGTGTGCCATCTGATGTGACTCATGCCAATTTGGAATGG
>extra_probe_24
TGAGGTTGTAGGACCTAAAGAGTTGTTGCTCAAATGGGAAGTCGGCAGACCCAAACCACCTCTTAATAGAAATTCGGTTTTCACTTGTTATCATATAACGAAGAACACCAAATTTCAAAT
>extra_probe_25
CTGGTCCCGTGTTGCGACAAAGTGTTACAACAGTGGAGGTTGTGCTATGCAATATGTTTACGAACCCACCTACTACACGCTTAATGTTACTAGTGCTGGTGAGGATGGCATTTCTTATCA
>extra_probe_26
TGCTATGGTAATATGGCTCTTAATGGCCTATGGCTTGGTGATACTGTTATCTGCCCACGCCATGTTATAGCGTCTAGTACTACTAGCACTATAGATTATGACTATGCCCTTTCTGTTTTA
>extra_probe_27
TTTTCGTTTTGATATCAACATACCCAACCATCACACTCTCTTTTGCACACGCGACTTTGCCATGCGCAATGTTAGAGGTTGGTTGGGTTTTGACGTTGAAGGAGCACATGTTGTTGGCTC
>extra_probe_28
TAAGGTTCATGAAGTTATGGTTGATTGTAAAATGTGGAGGTGGATGTTGTGGTGTAAGGATCATAAACTCCAGACATTTTATCCACAACTTCAAGCCAGTGAATGGAAGTGTGGTTATTC
>extra_probe_29
GCCAGCCGCATGCTAGGTCTACAAATTCAGACAGTTGACTCATCCCAGGGTAGTGAGTATGACTATGTCATTTACACACAAACTTCAGATACTGCCCATGCCTGTAATGTTAACAGGTTT
>extra_probe_30
TCTTGCTGGTTGGTTCTTTTCTGACTTTCTTTTGGTCAGAATTAGTTTCCTACACTAAGTTCTTTTGGGTAAATCCTGGTTATGTCACACCTATGTTTGCGTGTTTGTCATTGCTGTCCT
>extra_probe_31
GGTAATGTTTTCATAGGTGTTGTGGGTGTAACCATGCGAGGTGCTTTGTTGCAGATAAAGGTTAATCAAAACAATGTCCACACGCCTAAGTACACCTATCGCACAGTTAGACCGGGTGAA
>extra_probe_32
CTTACAGCTGTTAAAAAGCTTACTGGCATAAAGTTAACTTATGGTTATCTTAATGGTGTCCCAGTTAACACACATGAAGATAAACCTTTTACTTGGTATATTTACACTAGGAAGAACGGC
>extra_probe_33
AGTCATATGACCTGCTGGAATATGATTTCACGGAGCATAAGACAGCACTCTTCAACAAGTATTTCAAGTATTGGGGACTGCAATACCACCCTAACTGTGTGGACTGCAGTGATGAGCAGT
>extra_probe_34
ACAAACAGAACTTTTATGATTCATAGTTGCTATAGCGGTCGTGTTTCTGCGGCCTATCATGCCAACTCTTCCGAACCAGCATTGCTATTTCGGAATATTAAATGCAACTACGTTTTTAAT
>extra_probe_35
GGCTATGTGGGAGTCCTATTGTACTGGGATGTTGCTATGTTTGTGCATTGGTTGTACTGGCTTACTGGTGTTGACAAAGGTCAGCCTAGTGATTCAGAAAATGCACTTAACATGTTGTCT
>extra_probe_36
AACTATGGTGCTGGTATTAAGTTACCTGATGGCATTATGTTTGACGTAGTTAAATACACACAGCTTTGTCAATATCTTAATAGCACCACAATGTGTGTACCCCATCACATGCGTGTGTTA
>extra_probe_37
AAGAAGGTGTTTTATGTGCTTTTGGATTGGGTTAAGCATCTGTATAAAACTTTGAATGCTGGTGTGTTAGAGTCTTTTTCTGTCACACTTTTGGAAGACTCTACTGCTAAATTTTGGGAT
>extra_probe_38
CTCCAAAGATTAAGAAGACTGTTGTCTTGTCTGAGCCACTTGCTACTATCTACAGGGAAATTGGTTCTCCTTTTGTGGATAATGGGAGCGATGCTCGTTCTATCATTAAGAGACCAGTGT
>extra_probe_39
AGCAGCAGCCTAAGCAGGAAAAGTCTGACAACAGCGGCAAAAATACACCTAAGAAGAACAAATCCAGGGCCACTTCGAAGGAACGTGACCTTAAAGACATCCCAGAGTGGAGGAGAATTC
>extra_probe_40
TACGTTCGTGGCTATTTTTGGTGATATTAAGAGTGTTATGTTCTGTTACCTTGTGTTGGGTTATTTTACCTGTTGCTTCTACGGTATTCTCTACTGGTTCAACAGGTTCTTTAAGGTTAG
>extra_probe_41
TTAAGGCAGAAGGAGATGGCATAGTTGGAGAAGGTAAGGCACTTTACAATAATGAGGGTGGACGTACTTTTATGTATGCTTTCATCTCGGATAAACCGGACCTGCGTGTAGTTAAGTGGG
>extra_probe_42
GATGGTACTGTTGATACTCTTGTTTTTACAAACAAGACATCACTACCCACTAACGTAGCTTTTGAGTTGTATGCCAAGCGTAAAGTAGGACTCACCCCACCCATTACGATCCTACGTAAC
>extra_probe_43
TCTACTGCTAAATTCTGGGATGAGAGCTTTTATGCCAACATGTATGAGAAATCTGCAGTTTTACAATCTGCAGGGCTTTGTGTTGTTTGTGGCTCTCAAACTGTTTTACGTTGTGGTGAT
>extra_probe_44
CTTGAACACCATGAGGAAGGTTTCACAGATCCTTGCTACTTTTTGAATGACTCGAGCCTTGCTACTAAGCTCAAGTTTGACATCCTTAGTGGCAAGTTTTCTGATGAAGTCAAACAAGCT
>extra_probe_45
GTCATAAATCAGCGCATCAGCTATAGGCATGTAGTCTATGTTGGTGACCCTCAACAGCTGCCTGCACCACGTGTTATGATTTCACGTGGTACTTTGGAACCAAAGGACTACAATGTTGTC
>extra_probe_46
TGTTGCGAACTGTTGAGCTTCTTGATGGCAAGAAGCTTTATGTCTTTTCGCAACATCAAATTGTTGGCATTACTAATGCTGCATTTGACTCAATTCAACTAGACGAGTATGCTACAATTA
>extra_probe_47
TGTTGCATCACTTGCACCTTACATTTCACAGCACCAAGTTATATGGAGGATGCTGCTAATTTTGTAGACCTCTGTACCAAGAACATTGGTACTGCTGGTTTTCATGAGTTTTACATTACG
>extra_probe_48
CCGGTCCTCCTTCTATAAGTACTGCTACTGTTGATGTTACTAATGGTTTGGGTACTTATTATGTTTTAGATCGTGTGTATTTAAATACTACGTTGTTTCTTAATGGTTATTACCCTACTT
>extra_probe_49
TTGTGAGCTCAAGCCAGTCTTTGAGTGTGACCCAATACCTGGTTTTCCCATGCCTGTGGCCGCTAGTGTTGCAGAGCTTTGTGTGCAAACTGATCTGTTGCTTAAAAATTACAACACTCC
>extra_probe_50
AGATTGTCGATAAGGATGGTACTTACTACCTTCCTTACCCTGATCCCTCGAGAATCCTCTCTGCAGGTGTGTTTGTTGATGACGTTGTTAAAACTGATGCAGTTGTATTGCTTGAACGTT
>extra_probe_51
GATCTCCAAGTAACAACAGAGGCAATAACCAGTCCCGTGGCAATTCACAGAATCGTGGAAATAACCAGGGTCGTGGAGCTTCTCAGAACAGAGGAGGCAATAATAATAACAATAACAAGT
>extra_probe_52
AGTGCTTTTGTTAGTGTGTTGTCGAATAGTTTCGGCAAAGACCTGTTAAGTTGTAATGACATGCAGGATTGCAAGAGCACATTGGGTTTTGATGATGTACCATTGGATACCTTTAATGCT
>extra_probe_53
GTAAAGGCTATTACTCTCTATTTTATTTTCCAGTATCTTAACATACTTGGTGTGTTTTTGGGCCTACAACAGTCCATTTGGTTTTTGCAGCTTGTGCCTTTTGATGTCTTTGGTGACGAG
>extra_probe_54
TACTTCACATAATGTTCAGCCATTGCGCGCACCGACCATTGCTAATCAAGAACGTTATTCCACTATACATAAGTTGCATCCTGCTTTTAACATACCTGAAGCTTATTCTAGCTTAGTGCC
>extra_probe_55
GTAACCTTAATACGTTACGTAGGGGTGCTGTTCTTGGCTACATAGGTGCCACTGTACGCTTGCAGGCTGGTAAACAAACAGAACAGGCTATTAACTCTTCATTGTTGACACTTTGCGCTT
>extra_probe_56
ATGGGTCTTTTTATTAACAAGTACGGACTAGAAGATTACGGCTTTGAGCACGTTGTGTATGGTGATGTTTCTAAAACCACCCTTGGTGGTTTACATCTACTAATTTCGCAGGTGCGTCTG
>extra_probe_57
TTGGATACCTTTAATGCTGCTGTTGCTGAGGCTCATCGTTATGATGTCCTCTTGACTGACATGTCATTCAACAATTTTACCACCAGTTATGCAAAACCAGAGGAAAAATTTCCCGTCCAT
>extra_probe_58
GCTCTCTCCTTGGATTCTTTGGTTGTAAAACCTTTTTGTGCGGCTGCTTTTATAGGCAAGGATAGTGGTCATTATGTCACTAACTTTTATGATGCTGCTATGGCTATTTATGGTTATGGT
>extra_probe_59
AGCGCAGCTTGGGAGCAGCTTAAGGCTGTCGTTAGAGGCTTTAACCTCCTGTCTGATGAGGTTGTGCTCTTTGGCAAAAGACTTAGCTGTGCCACTCTTAGTATCGTTAACGGTGTTTTT
>extra_probe_60
TTGCTAAGGTCAAAAACACCAAGGTTACTAAAAATGGTGTAATGTATAGTGAGTTTCCTGCTATAACTATAGGTAGTACTTTTGTAAATACATCCTATAGTGTGGTAGTACAACCATATA
>extra_probe_61
TAGCGTTTTGAAGCTTGGTGTCGAGGATGGTCTTTGTCCACATGGTCTTAACTACATTGACAAAGTTGTTGTAGTTAAAGGTACTACAATTGTTGTCAATGTTGGAAAACCTGTGGTGGC
>extra_probe_62
GGTTAATGAATGTGTCAAAAGCCAATCATCTAGGATAAATTTCTGTGGTAATGGTAATCATATTATATCATTAGTACAGAATGCTCCATATGGTTTGTATTTTATCCATTTTAGCTATGT
>extra_probe_63
CTAGGTACGGGTATGACTAACCAGACTGTTAAACCTGGCCATTTCAATAAGGAGTTTTATGACTTCTTACTTGAGCAAGGTTTCTTTTCTGAGGGCTCTGAGCTTACTTTAAAGCACTTC
>extra_probe_64
AGGGTTGTGCTTTTCGTATGACGCCAACTTTGGAACCGTTCCCATATGGTGCTTGTGCTCAGTGTGCTCAAGTTTTGATGCACACTTTTAAAAGTATTGTTGGCACCGGCATCTTTTGTC
>extra_probe_65
ATTCCTGTCCAGGCAGGCATTGAGAAGTTTAAAGTTTTCCTTAACTGTGTTCACCCTGTTGTACCACGTGTCATTGAAACTTCTTTTGTGGAATTAGAAGAGACGACATTTAAACCACCA
>extra_probe_66
GTTAAAGACGTTAATTGGACAGCACCTTTTGTCCCAGACGTTGAGCCTGTATTGGAGCCTGTTGTCAAACCGTTCTATTCTTATAAGAATGTTGATTTTTACCAAGGAGATTTTAGTGAC
>extra_probe_67
GTGGATTACGTTAGTGATGCTGATTATAGTGTTACGGGAGATTGCTCTACCTTATACCTGTCAGATAAGTTTGACTTAGTTATATCTGATATGTATGATGGTAAGATTAAAAGTTGTGAT
>extra_probe_68
TTGAAGTTTACAACTATTTGGCAGAGCATTTTGATTACCATGTTTCTCTCATGGGTTTTAATGCACAAGGTCTTGTTAACATCTTTGTCTGCTTTGTTGTTACCATTTTACACGGCACAT
>extra_probe_69
CATTGTTGTCACTGTAGCACGCAAATTTAAACGACTTGGTGCTCTTTTGGCAGAAATGTATAACACTTATCTTTCAACTGTGGTGGAAAACTTGGTACTGGCCGGTGTTAGTTTCAAGTA
>extra_probe_70
AGCTACATCAATCTCAAGGACATTGGTACATATGAGTATTATGTAAAATGGCCTTGGTATGTATGGCTTTTAATTGGCTTTGCTGGTGTAGCTATGCTTGTTTTACTATTCTTCATATGC
>extra_probe_71
CTGAACCCACTAACTTGGGTGTCAGAAAGGCGTCTGAAAAGCCAATTATTCCAAAATTCTCTCAACAGCTCCCCAGTGTAGTTGAGATTGTTGAACCTAACACACCTCCTGCTTCACGTA
>extra_probe_72
TCAGCCGATGTTGAGGACTTTAATCGCACTGCTACATCCGATTGGACTGATGTTTCTGACTACAGGTTGGCAAATGATGTCAAAGACTCATTGCGTCTATTTGCAGCGGAAACTATCAAG
>extra_probe_73
TTGCAGTCTAATGAGGGTTGTGGTCTTTTTAAAGACTGTAGCAGAGGTGATGATCTGTTGCCACCATCTCACGCTAACACCCTCATGTCTTTAGCGGACAATTTTAAGACTGATCAAGAT
>extra_probe_74
GTCAAGAACGTTGACTGGTCCATCACATACCCATTTATTGGTAATGAGGCTGTTATTAATAAGAGCGGCCGAATTGTGCAATCACACACTATGCGGTCAGTTCTTAAGTTATACAATCCG
>extra_probe_75
ACCGGCTTTTGACAAGCGTGCTTTTGCCAAGTTGAAGCCAATGCCATTTTTCTTTTATGATGATACTGAGTGTGACAAGTTACAGGACTCCATAAACTATGTTCCTCTTAGGGCTAGTAA
>extra_probe_76
TATGTCTTCTGTAGACACCATTCTCAACTTGGCAAAGGATGGGGTTGTACCTCTGTCTGTCATACCGGCAGTCAGTGCTACTAAGCTTAACATTGTTACTTCTGATATCGATTCTTATAA
>extra_probe_77
AACCAATTCATTCCCGTGCACCCAGATAGCAAGCAGTGTTTTAAAATCTTTTGCAAGGGTAATGTTCAGGTTGACAATGGTTCAAGCATTAATCGCAGGCAATTGGATGTTGTGCGTATG
>extra_probe_78
ATAGCAGACTTGAAAAGTGTGGAGCCGTAGCCGAACACGATTTCTTCACTTGGAAGGATGGTCGTGCAATTTATGGTATCGTTTGTAGAAAGGATCTTACCGAGTATACTATGATGGATC
>extra_probe_79
CTTCCTCGAAGATTTAGAGCTCACTTTTGGTCGTCGTGGTGGTAACATCGTGCCAGTTGACCAATACATGTGTGGCGCTGACGGGAAACCTGTTCTTCAGGAATCCGAGTGGGAGTATAC
>extra_probe_80
CAGTCCTTGTGGCCTCATGCTCTGCTACGCCTGGTTCTGTTGTGGTTACACGCGCTGGTGCTGGCACTGGTGTTAAGTACTACAACAACATGTTCCTGCGCCATGTGGCAGACATTGATG
>extra_probe_81
GCTTCAGATTGTGGCGTCAATGATGTAACTAAGCTCTACTTAGGTGGTCTTAGTTATTGGTGTCATGAACACAAGCCACGTCTTGCATTCCCGTTGTGTTCTGCTGGTAATGTTTTTGGT
>extra_probe_82
TGCTAATTATGACAAAAATTATGCACGCGCCGTCGTCAAGGTATCTAAGCTTAAAGGCAAGTTATTGCTTGCTGTTGGTGATGCCATGTTGTATTCCAAGTTGTCCCACCTCAGCGTGTT
>extra_probe_83
CTTTTGCTTTTGACTTTGCAAGCTATGGAGGACTTAAGGTTTTAAGACAATCTCATAACAACTGCTGGGTTACTTCTACCTTGGTGCAGCTACAATTGCTTGGCATCGTTGATGACCCTG
>extra_probe_84
AAGGAGATTTTAGTGACCTTGTTAAACTTCCATGTGACTTTGTTGTTAATGCTGCAAATGAGAATTTGTCTCACGGTGGCGGCATAGCAAAGGCCATTGATGTTTATACCAAGGGCATGT
>extra_probe_85
GTGATGTGTCGGCTTGCCTAGAGTCTCTGACTAAGGACCTACACACACTTAAGATTACCTGTTCTGTAGTCTGTGGTTGTGGTACTGGTGAACGTATCTATGAGGGTTGTGCTTTTCGTA
>extra_probe_86
CTTGAAGATATTGATGGTGGTAGCATCTGGCGGTCTTTTATCACTGGTCTTAATACAATGTGGGATTTTTGCAAGCATCTTAAAGTCAGCTTTGGACTAGATGGCATTGTTGTCACTGTA
>extra_probe_87
CTTTGATTAGTGTTGGAATTTTTAGTGTTCCTTTGGAAGAATCTTTATCTGCTTTTCTTGCATGTGTTGGTGATCGCCACTGTAAGTGCTTTTGTTATAGTGACAAAGAGCGCGAGGCGA
>extra_probe_88
ATGTTGCAGAGTGTTGCATCTACTTATGTCGGTTTGCCTTCTTATGTCATTTATGAAAATGCACGCCAACAGTATGAAGATGCTGTTAATAATGGTTCTCCACCTCAGTTGGTTAAGCAA
>extra_probe_89
AAGTTTCACAAAAACCAGTTTTGCCTAATTTTGAACCTTTCAGGATTGAAGGTGCTCATGCTTTCTATGAGTGCAACCCTGAAGGTTTGATGTCATTAGGTGCTGACAAGCTGGTGTTGT
>extra_probe_90
TTCTGCCAAGTTGATTGGTATTGGTGGTGAGCGGAATATTAAGATTTCTTCCGTTCAGTCTAAACTGACTGATATTAAGTGTAGTAACGTTGTGCTTTTAGGCTGTCTCTCTAGCATGAA
>extra_probe_91
CCTCAGTTGGTTAAGCAATTGCGCCATGCCATGAATGTAGCAAAGAGCGAATTTGACCGTGAGGCTTCTACTCAGCGTAAGCTTGATAGAATGGCGGAACAGGCTGCAGCACAGATGTAC
>extra_probe_92
ATGGCTAGCAACCAAGTCACATTGGCTTTTGCCAATGATGCAGAAATTTCAGCTTTTGGCTTTTGCACTGCTAGTGAAGCCGTCTCTTACTATTCTGAGGCCGCCGCTAGTGGATTTATG
>extra_probe_93
CTGATGTTGTAGCTAAGGTTGTACCAAGTGCTAATTGGGATTCACATTATGGTTTTGATAAGGCTGGTGAGTTCCACATGCTAGACCATACTGGGTTTGCCTTTCCTAGTGAAGTTGTTA
>extra_probe_94
AGGTCTTTAATGTTGTTGGTCCACGTAAGGGTAAGCATGCACCTGAGCTTCTTGTTAAGGCTTATAAGTCCGTTTTTGCTAATTCAGGTGTTGCTCTTACACCTTTGATTAGTGTTGGAA
>extra_probe_95
TGTTAAGACTGTTAAAGTAGAATCCACTGTTACTTATGGACAACAAATTGGACCTTGTCTTGTTAATGACACCGTTGTCACAGACAACAAACCTGTTGTTGCTGATGTTGTAGCTAAGGT
>extra_probe_96
CTGACAAGCTGGTGTTGTTTACAAATTCCAATTTGGATTTTTGTAGCGTTGGTAAGTGTCTTAACAATGTGACTGGCGGTGCATTGCTTGAAGCCATAAATGTATTTAAAAAGAGTAACA
>extra_probe_97
GTCCCACCTCAGCGTGTTAGGTTTCGTATCCACACCTGATGATGTGGAGCGTTTCTACGCAAATAAGAGTGTGGTTATTAAAGTTACTGAGGATACACGTAGTGTTAAGACTGTTAAAGT
>extra_probe_98
TTTATACCAAGGGCATGTTGCAGAAGTGCTCGAATGATTACATTAAAGCACACGGTCCCATTAAAGTTGGACGTGGTGTCATGTTGGAGGCATTAGGTCTTAAGGTCTTTAATGTTGTTG
>extra_probe_99
AAAGCGCAGGAAATGCTACTTGCTTTGTTGGCATTTTTCCTTAGTAAGAATAGTGCTTTTGGTTTAGATGACTTATTGGAATCCTATTTTAATGACAATAGTATGTTGCAGAGTGTTGCA
>extra_probe_100
TATTTAAAAAGAGTAACAAAACAGTGCCTGCTGGCAACTGTGTTACTTTTGAGTGTGCAGATATGATTTCTATTACTATGGTAGTATTGCCATCTGACGGTGATGCTAATTATGACAAAA
>extra_probe_101
GTTTTTTCCAAGACAGTACCAGTAACTGTGTTGTCTGGTCAAATACTTTTTAATTGCATTATTGCTTTTGCTGCTGTTGCGGTGTGTTTCTTATTTACAAAGTTTAAGCGCATGTTCGGT
>extra_probe_102
GCCCTTTCGGAAGAAACTAGGAAGTACATTATTCGTACGACTAAAGTTAAGGGTATAACCTTCATGTTGACCTTTAATGATTGTCGTATGCATACTACCATACCTACTGTTTGCATTGCA
>extra_probe_103
GACAAGCCGTTACTAATGGTGTGGAGGCTAGTACTAACCAGGATTCATACGGTGGTGCTTCCGTGTGTCTATATTGTAGAGCACATGTTGAGCATCCATCTATGGATGGTTTTTGCAGAC
>extra_probe_104
CGTCTTAAGCGCGTTCCTATCCAGACTATCTTTCAGGGTACTAGCAAATCCTTCTACGTACATGCCAATGGTGGTTCTAAGTTCTGTAAGAAGCACAATTTCTTTTGTTTAAATTGTGAT
>extra_probe_105
AGGTGCACGTATTGTGTTTGCAGCTTGTTCTCATGCAGCGGTCGATTCACTCTGTGTGAAGGCCTCCACTGCTTATAGCAATGACAAATGTTCACGCATCATACCACAGCGTGCTCGTGT
>extra_probe_106
CAAATAGTGCAACTCTATTTTGATATTTACGAAGGTGGTTGTATCACTGCTAAAGAAGTGGTTGTTACAAACCTTAACAAGAGCGCAGGTTATCCTTTGAACAAGTTTGGTAAAGCTGGT
>extra_probe_107
CTTTACTATTTGGGTGCCTACTTCGTTTGACACCTATAATCTGTGGCAGACATTTAGTAACAATTTGCAAGGTCTTGAGAACATTGCTTTCAATGTCGTAAAGAAAGGATCTTTTGTTGG
>extra_probe_108
CTGCTGGAAGCTGACGTGGAATTTCATTAGGTTTGCTTAAGTAGCCATCGCAAGTGCTGTGCTGTCCTCTAGTTCCTGGTTGGCGTTCCGTCGCCTTCTACATACTAGACAAACAGCCTT
>extra_probe_109
TACTTGGATGTTCACTGGTAGTGGTTATTACTACCCTGAACCTATAACTGGAAATAATGTTGTTGTTATGAGTACCTGTGCTGTTAATTATACTAAAGCGCCGGATGTAATGCTGAACAT
>extra_probe_110
ACATGTGATCTCATAGTAGGTAGTGGTTACTGTGTGGATTACTCTAAAAACAGACGAAGTCGTAGAGCGATCACCACTGGTTATCGGTTTACTAATTTTGAGCCATTTACTGTTAATTCA
>extra_probe_111
TGTCTGTTTATAGTTGTTGTTTTCTTTGCACTAAGCTTTCTTGATTTTAGTACTCAGGTTAGCAGTGATAGTGAGTATGACTTCAAGTATATTGAGAGTGGCCAGTTGAAGACTTTTGAC
>extra_probe_112
ATTCCAGCAGGTGTTTATTTAGCTGGTAAAACACTCGTTTTTGCTATTAACACCATTTTTGGTACATCTGGTTTGTGCTTTGATGCTAGTGGCGTTGCTGATAAGGGCGCTTGCATTTTT
>extra_probe_113
CAAACTTAACGTGCAACCGACAGGTCCTGCCACTATTCTTATTGACAAGGTTGAATTCAGTAATGGTTTTTACTATCTTTATAGTGGTGACACATTTTGGAAGTACAACTTTGACATAAC
>extra_probe_114
TTACACAGGCGAAGGTCAACAAATTATTTTCTATGAGGGTGTTAATTTTACGCCTTATCATGCCTTTAAATGCACCACTTCTGGTAGTAATGATATTTGGATGCAGAATAAAGGCTTGTT
>extra_probe_115
AAGAAGCACAATTTTTTTTGTTTAAATTGTGATTCTTATGGTCCAGGCTGCACTTTTATTAATGACGTCATTGCAACTGAAGTTGGTAATGTTGTCAAACTTAATGTGCAACCGACAGGT
>extra_probe_116
GCATTTGGGATTTTTGATTTCATATGTACTTATTGCACCATGGTGGGTTTTGATGGTTTATGCCTTTTCAGCCATTTTTGAGTTTATGCCTAACCTTTTTAAGCTTAAGGTTTCAACACA
>extra_probe_117
ATGTGTCTCCTGTCACAAATGTTGTCGTCTCAGAGCAAACAGCTGTTGTGATTAAAGACCCTGTGAAGAGAGTAGAGTTAGACGCTACAAAGCTGTTAGACACTATGAATTATGCATCGG
>extra_probe_118
TTTTTAAGCTTAGGGTTTCAACACAACTTTTTGAGGGTGACAAGTTCGTAGGCTCTTTTGAAAATGCTGCAGCAGGTACATTTGTGCTTGATATGCATGCCTATGAGAGACTTGCCAACT
>extra_probe_119
TCCTTAGCATTTTGGGTCTTTGTTTTAGGGCCTTTCGTAAGAGGGATGTTAAAGTTCTAGCTGGTGTACCCCAACGTACTGGTATTATATTGCGTAAAAGTGTGCGCTATAATGCAAAGG
>extra_probe_120
CCTTAACAAGAGCGCTGGCTACCCGTTGAACAAGTTTGGTAAAGCTGGCCTTTACTATGAGTCTCTATCCTATGAGGAACAGGATGAACTTTATGCTTATACTAAGCGTAACATCCTGCC
>extra_probe_121
AAGTGATTATTGTGGAGGCAATCCTTGTACTTGCCAACCAAAAGCATTTTTGGGTTGGTCTGTGGACTCTTGTTTACAAGGGGATAGGTGTAATATTTTTGCTAATTTTATTTTGCATGG
>extra_probe_122
ATGGTGTCACTCTTAGCACTAAGCTTAAAGATGGCGTTAATTTCAATGTAGACGACATCAATTTTTCCCCTGTATTAGGTTGTTTAGGAAGCGATTGTAATAAAGTTTCCAGCAGATCTG
>extra_probe_123
TCGTATCCAGCGTGAGGGATGTGTCCACTACGCTGGTACCATTTGGAATATAATTGATATCAAGGACAATGATGGCAAGGTGGTACACGTTAAGGAGGTAACCGCACAGAATGCTGAGTC
>extra_probe_124
TTTGGAAGTACAATTTTGACATAACAGATAATAAATACACTTGCAAAGAGTCACTTAAAAATTGTAGCATAATCACAGACTTTATTGTTTTTAACAATAATGGTTCCAATGTAAATCAGG
>extra_probe_125
GCATGCCTATGAGAGACTGGCCAACTCTATCTCAACTGAAAAACTGCGTCAGTATGCTAGTACTTACAATAAGTACAAGTATTATTCAGGCAGTGCTTCAGAGGCTGATTACAGGCTTGC
>extra_probe_126
GTTGTTAATGCAAATGCTGAAGCTCTTAATAACTTATTGCAACAACTCTCTAATAGGTTTGGTGCTATAAGTTCTTCTTTACAAGAAATTCTATCTAGACTGGATGCTCTTGAAGCGCAA
>extra_probe_127
CGTAAAGTGTGCGCTATAATGCAAAGGCTTTGGGTGTCTTCTTCAAGCTAAAACTTTATTGGTTCAAAGTTCTTGGTAAGTTTAGTTTGGGTATTTATGCATTGTATGCATTACTATTCA
>extra_probe_128
TTGGGTGTTTATGCATTGTATGCACTATTATTCATGACAATACGCTTTACACCTATAGGTAGCCCTGTTTGTGATGATGTTGTTGCTGGTTATGCTAATTCTAGTTTTGATAAGAATGAG
>extra_probe_129
TTTGTTATACAAGCCTTGTTATTGGGAGTACTACCAAGGTGGTTTCTAATCGCGTTGAAAATGCCAATGTGAATCTCGTCGTCGTTGACGAGGATGTGACCCTCAACACCACTGGTCGTA
>extra_probe_130
GTTAGACACAATGAATTATGCATCGGAAAGATTCTTTTCCTTTGGTGATTTTATGTCACGTAATTTAATTACAGTGTTTTTGTACATCCTTAGTATTTTGGGTCTCTGTTTTAGGGCCTT
>extra_probe_131
CTACCATACCCACTGTTTGCATTGCAAATAAGAAGGGTGCAGGTCTTCCTAGTTTTTCAAAGGTTAAGAAATTCTTTTGGTTTTTGTGTCTGTTCATAGTTGCTGTTTTCTTTGCACTAA
>extra_probe_132
AAGGTTTTGCCTCCACTGCTCTCAGAAAATCAGATCAGTGGATATACTTTGGCTGCCACCTCTGCTAGTTTGTTTCCTCCTTGGTCAGCAGCAGCAGGTGTACCATTTTATTTAAATGTT
>extra_probe_133
GGAGGTAAAACCTTTAACAAGGTTGGCTCTTATGTTCTTTTCGACAACGCATTGGTTAAGCTTGTCAAGGCAAAAGTTCGCGGCCCACGACAGGCAGGTGTTTGTGAAGTTTGTTATACA
>extra_probe_134
GATTGTAATCATGTTGTTACTACCAACCCCCGTAATTATTCTTATATGGACCTTAATCCTGCCTTGTGTGATTCTGGTAAAATATCATCTAAAGCTGGCAACTCCATTTTTAGGAGTTTT
>extra_probe_135
GCGCTGCATACGTACTGTTGTTTCAAACATGCCCTTGGTTGTGATTACCTGTACAATCCATACTGTATTGATATACAGCAGTGGGGATACAAGGGATCACTTAGCCTTAACCACCATGAG
>extra_probe_136
CTGATAAGAGCGCTTGCATTTTTAATTCGGCTTGCACCACATTATCTGGTTTGGGTGGAACAGCTGTCTACTGTTATAAGAATGGTCTAGTTGAAGGTGCTAAACTTTATAGTGAGTTGG
>extra_probe_137
AAGTTTGGTTTTACCCCTGTCAACAATCCTAGGTGTCCTATAGTTGTTGGTGTATCAGACGAAGCTCGCACTGTTCCAGGTATCCCAGCAGGCGTTTATTTAGCTGGTAAAACACTTGTG
>extra_probe_138
TTTTTGAAAAGGTCCACGTGCAGTGATGTTTCTTGGACTTTTTCAATACACGATTGACACAGTTGTCAAAGATGTCTCAAAGTCTGCTAACTTGTCTTTGGATGCTGTCCAAGAGTTGGA
>extra_probe_139
TTTCCTACATTGTAACACAGAACACACTCGGCATGTTGGGCTATGCAACTTTGTACTTTTTGTGCACTAAAGGTGTTAGATATATGTGGATTTGGCATTTGGGATTTTTGATCTCATATA
>extra_probe_140
ATTTATGATGAGGAAGGTGGCACCGATCCTAATCTTCCCGTAATGGTTTCTCAGTGGCCGCTGAATGATGACACGACCTCACAGGATCTGCTTGATGTGGAAGTTGTTACGGATGCACCA
>extra_probe_141
GTGGCCAGTTGAAGACTTATGACAATCCACTTAGTTGTGTGCATAATGTCTTTAGTAACTTCGACCAGTGGCATGATGCCAAGTTTGGTTTCACCCCCGTCAACAATCCTAGTTGTCCTA
>extra_probe_142
TTAATACTGATTGCTTTTCTATTCTTGCTGCTAAGACTGGTGTTGATGTACAACGTTTGTTGGCCTCAATCCAGTCTCTGCATAAGAATTTTGGTGGAAAGCAAATTCTTGGCTATACCT
>extra_probe_143
TTGTTCTGCTTTTGTCTGTGGTGATTATGCAGCATGTAAATCACAGTTGGTTGAATATGGTAGCTTCTGTGACAATATTAATGCTATACTCACAGAAGTAAATGAACTACTTGACACTAC
>extra_probe_144
AACTATGTTGGTGTTTATGATATCAATCATGGGGATGCTGGTTTTACTAGCATACTCAGTGGTTTGTTATATGATTCACCTTGTTTTTCGCAGCAAGGTGTTTTTAGGTATGATAATGTT
>extra_probe_145
GATATTTACAATGCTAGTGTTGCTGGCATTGGTTTACATTTAAAAGTTAATTGTTGCCGTTTTCAGCGTGTTGATGAGAACGGTGATAAATTAGATCAGTTCTTTGTTGTTAAGAGGACA
>extra_probe_146
AAAGTAAAGTTAGCTGATGTCGGTTTTGTTGAGGCTTATAATAATTGTACTGGAGGTGCCGAAATTAGAGACCTCATTTGTGTGCAAAGTTATAATGGTATCAAGGTTTTGCCTCCACTG
>extra_probe_147
AAGTAGCGATGAGGCTATTCCGACTAGGTTTCCGCCTGGCACGGTACTCCCTCAAGGTTACTATATTGAAGGCTCAGGAAGGTCTGCTCCTAATTCCAGATCTAATTCCCGCGCGCCCAA
>extra_probe_148
GCTAGTCTTGTTCTGGCAAAACTTGGCAAGGATGCCACTAAGCCACAGCAAGTAACTAAGCAGACTGCCAAAGAAATCAGACAGAAAATTTTGAATAAGCCCCGCCAGAAGAGGAGCCCC
>extra_probe_149
ACTGAAACCATTAACACTGGTTTTGATTTTAATTGTCATTATTTACTTTTACCCTCTGGTAATTATTTAGCCATTTCAAATGAGCTATTGTTAACTGTTCCTACGAAAGCAATCTGTCTT
>extra_probe_150
AAGCATTTTTGGGTTGGTCTGCAGACTCCTGTTTACAAGGGGACAAGTGTAACATTTTTGCTAATTTAATTTTGCATGATGTTAATAGTGGTCTTACTTGTTCTACTGATTTACAAAAAG
>extra_probe_151
CAACCCAAGCAAACTGCTACTTCTCAGCTACCATCAGGAGGGAATGTTGTACCCTACTATTCTTGGTTCTCTGGAATTACTCAGTTTCAAAAAGGAAAGGAGTTTGAATTTGCAGTGGGA
>extra_probe_152
ACACATGGCGCTTTTTTAACACACCTGTGAGTTCTGTCACTTATGTGGTAGCTTTGCTGACTGCGGCATATAACTATTTTTACGCTAGTGACATTCTTAGTTGTGCTATGACACTATTTG
>extra_probe_153
AGGTGCTGAATGAGAATTTGAATGCCTATCAACAACAAGATGGTATGATGAATATGAGTCCAAAACCACAGCGTCAGCGTGGTCATAAGAATGGACAAGGAGAAAATGATAATATAAGTG
>extra_probe_154
TTTGTGGATGATTTGTTAAAGACTGATAGTGTTCTTTTAATAGAACGATTTGTAAGTCTCGCAATAGATGCTTATCCACTTGTTTATCACGAAAATGAAGAATACCAAAAGGTTTTTCGT
>extra_probe_155
AGGAGTTTGAATTTGCAGAGGGACAAGGTGTGCCTATTGCACCAGGAGTCCCAGCTACTGAAGCTAAAGGGTACTGGTACAGACACAACAGACGTTCCTTTAAAACAGCCGATGGCAACC
>extra_probe_156
ATGTCTTTTACTCCTGGTAAGCAATCCAGTAGTAGAGCGTCCTCTGGAAATCGTTCTGGTAATGGCATCCTTAAGTGGGCCGATCAGTCCGACCAATCTAGAAATGTTCAAACCAGGGGT
>extra_probe_157
AAGGAGAAAATGATAATACAAGTGTTGCAGTGCCCAAAAGCCGCGTGCAGCAAAATAAGAGTATAGAGTTGACTGCAGAGGACATCAGCCTTCTTAAGAAGATGGATGAGCCCTTTACTG
>extra_probe_158
AGATTTCTTTGCTGACTCCGAAGACGGTCAACTCAACATTGCTGGTATCACTTATGTGAAGGCCTGGATTGTAGAGCGATCGGATGTCTCTTATGCGAGTCAGAATTTAACATCTATTAA
>extra_probe_159
CCCCAGTACTGTTATTGACGTATAAACGAAATATGTCTAACGGTTCTATTCCCGTTGATGAGGTGATTGAACACCTTAGAAACTGGAATTTCACATGGAATATCATACTGACGATACTAC
>extra_probe_160
TTGGGTGTAGTTTGTACATCTAAGTGTGTCATTTGGGACTATGAAGCTGAACGTCCACTTACTACTTTTACAAAGGATGTTTGTAAATATACCGACTTTGAGGGTGACGTCTGTACACTC
>extra_probe_161
AATGATGATTCTTTCTGATGATGGCGTTGTTTGTTACAACAATGACTATGCATCACTTGGTTATGTCGCTGATCTTAACGCATTCAAGGCTGTTTTGTATTACCAGAACAATGTCTTCAT
>extra_probe_162
AGTCGTGTGCCACATATTGTACGCAAGGATTTAACAAAGTATACTATGTTGGATCTTTGCTATGCGTTGCGACATTTTGATCGCAATGATTGCATGCTGCTTTGTGACATTCTCTCTATA
>extra_probe_163
AAATGTTTATGGCTGATGCTTATTTTGCAGACACTGTGTGGTATGTGGGGCAAATAATTTTTATAGTTGCCATTTGTTCATTGGTTATAATAGTTGTAGTGGCATTTTTGGCAACTTTTA
>extra_probe_164
CACCTCATAGCTACTATAAAATGGTAGATGGTAATGCTGTGTCTTTACCTGAAATTATCTCGCGCGGCTTTGGCATCCGTACTATCCGTACAAAGGCTATGACCTACTGTCGCGTTGGCC
>extra_probe_165
TGACTTATTGCCGTGTTGGCCAGTGTGTGCAGTCTGCAGAAGGCGTTTGTTTTGGCGCCGATAGATTCTTTGTCTATAATGCAGAATCTGGTTCTGACTTTGTTTGTGGCACAGGGCTCT
>extra_probe_166
AATCCTGACGAGCCTCAGAAGGATGTTTATGAATTGCGCTATAACGGCGCAATTAGGTTTGACAGTACACTTTCAGGCTTTGAGACCATAATGAAGGTGCTGAGTGAGAATTTGAATGCC
>extra_probe_167
TCGTGTCCTGATAAAAATAATGGTATAGGCATTTGTCCTGCAGGTACTAATTATTTAACTTGTGATAATTTGTGTACTCTTGATCCTATTACATTTAAAGCTCCAGGTACTTATAAGTGC
>extra_probe_168
GACACAGCTGTTGATGGTGGTGACACGGCCGTTGAAATTATCAACGAGATCTTCGACACAGGAAATTAAACAATGTTTGACTGGCTTATCCTGGCTATGTACCAGGGTAGTGCCATTACA
>extra_probe_169
CTACTTTCAATTGCGTATACGCATTGAATAATGTGTATCTTGGCCTTTCTATAGTTTTTACCATAGTGGCCATTATTATGTGGATTGTGTATTTTGTGAATAGTATCAGGTTGTTTATTA
>extra_probe_170
CAAATCAGATTTTCAGCTTCCCGTTTATGCCAGTTATAAAGTTTTAGATAATGGTGTTATTAGAGATGTTAGCGTTGAAGATGTTTGTTTCGCTAACAAATTTGAGCAATTTGATCAATG
>extra_probe_171
GCACGAGTTGAACACCCAGATGTTGATGGGTTGTGCAAATTACGCGGCAAGTTTGTACAAGTGCCTGTAGGTATAAAAGATCCTGTGTCTTATGTTTTGACACATGATGTTTGTCGAGTT
>extra_probe_172
ACCCTATTACTAAGAACATAGGGGAGTACAATGTGAGTAAAGATGGTTTCTTTACATATATTTGTCATATGATTCGCGACAAGTTAGCTCTTGGTGGTAGTGTTGCTATAAAAATAACAG
>extra_probe_173
GCCTGTATGGGTGTGCTTAAAATAGACGAGTTTGTGTCTAGTAATGATAGCACGTTAAAGTCTTGTACTGTTACATATGCTGATAACCCTAGTAGTAAGATGGTTTGTACGTATATGGAT
>extra_probe_174
TCAACAAATACGGTCTCGAACTACACTGGGCTCCAGAATTTCCATGGATGTTTGAGGACGCAGAGGAGAAGTTGGACAACCCTAGTAGTTCAGAGGTGGATATGATTTGCTCCACCACTG
>extra_probe_175
AATCCAAACATTATGATAAATATTTTGGAGTAATAACTGGTTTTACAGCATTCGCTAATACTGTAGAGGAGGCTGTTAACAAACTGGTTTTCTTAGCTGTTGACTTTATTACCTGGCGGA
>extra_probe_176
TAACGTCGGTACAAATGTCCCATTGCAATTAGGGTTTTCTAACGGTGTTGATTTTGTTGTCAGACCTGAAGGTTGCGTTGTAACTGAGTCTGGTGACTACATTAAACCCGTCAGAGCTCG
>extra_probe_177
TATCGTACCATTATGAAAACAATTCTTGGTTCTTCCGACATGTCTACAGGAAAAGTTTTCATTTCCGTAAGGCTTGTCAAAATTTAGATTGTAATTGTTTGGGGTTTTATGAATCTTCAG
>extra_probe_178
GTGATGGTGGATTGTCGCCGACTTCTTAAACAAGAGTGTTGTGTGCAGTCTAGCCTAATACGTGAAATTGTTATGAATGCAAGTCCATATCATTTGGAGGTGCTACTTCAAGATGCTTTG
>extra_probe_179
TGCTGTGGATAGCAAGTGCCTGACTAGTATTGAAGAAGTTTGCGATGATTACGCAAAGGACAATACTGTTTTGCAGGCTTTACAGAGTGAATTTGTTAATATGGCTAGCTTCGTTGAATA
>extra_probe_180
GTGCCTTCTGATGTGTCTTTAACATATCTACTTGGTACTGCTACGAAACATGTTGTTCTTGTTAGCAATAATCAAGAGGATTTTGATCTTATTTCTAAGTGTCAGATAACTGCTGTTGAG
>extra_probe_181
AGTACTGTCCCCTTCTATTTATGTGTTTAATAGAGGTAGGCAGTTTTATGAGTTTTACAACGATGTAAAACCACCAGTTCTTGATGTGGATGACGTTTAGTTAATCCAAACATTATGAGT
>extra_probe_182
AATGGCGTAGTGGTGGACAAGGTTGGAGACACAGATTGTGTGTTTTATTTTGCTGTGCGTAAAGAGGGTCAGGATGTCATCTTCAGCCAATTCGACAGCCTGAGAGTCAGCTCTAACCAG
>extra_probe_183
TTACTTTTATGCCACGCTTTATTTCCCTTCGGAGATAAGTGTGATAATGCACTTACAATGGCTAGTTATGTATGGCACTATTATGCCTTTATGGTTTTGTTTGCTATATATAGCTGTTGT
>extra_probe_184
CATTAAACCCATCAGAGCTCGTGCTCCACCAGGGGAACAATTTGCACACCTTTTGCCTCTACTTAAACGCGGCCAACCATGGGACGTGGTTCGTAAGCGTATAGTGCAAATGTGTAGTGA
>extra_probe_185
GGATCAAGATTAGAGTTGGCCAAAGTGCAGAATTTGTCTGGGAATCTTGATGAGCCCCAGAAGGATGTTTATGAATTGCGCTATAGTGGTGCAATTAGATTTGACAGTACACTTTCAGGT
>extra_probe_186
ATGGACATCTGGAGACCTGAGATTAAATATCTCCGTTATATTAACGGTTTTAATGTCTCAGAATTAGAAGATGCTTGTTTTAAATTTAACTATAAATTTCCTAAAGTAGGATATTGTAGA
>extra_probe_187
AAAGAATTAATCTCAGGTTAGTTGGTGCTGTGCCAAAACAAAAGAGATTAAATGTTGGTTGTCATACATCATTTGCTGTTGACCTTCCGTTTGGAACTCAGATATATCATGATAGGGATT
>extra_probe_188
CTTTTACTACTAGCACTGCTCTTGCATTTGCATGGGTTTTATTTCATGTTTTGCATGGTGCTTATATAGTAGTGGAGAGTGATATATATTTTGTTAAAAACATTCCTCGTTATGCTAGTG
>extra_probe_189
ATTTGATATGTTAGATAATTATAAAGCCATTGATGTAGTACAGTATGAAGCTGATAGGAGAGCATTTGTTGATTATACAGGTGTGTTAAAGATTGTCATTGAATTGATAGTAAGTTACGC
>extra_probe_190
TAAGAGAATGAACCTTATGTCGGCACCTGGTGGTAACTCCTCTCAGGAAAGTCGGGATAAGGCACTCTCTATCAGAATGGATGTCTTGCTGCTATAATAGATAGAGAAGGTTATAGCAGA
>extra_probe_191
TTCAACACCCAACCTCCCTTATTTTAAGGAAGAGTTGGATCAATGGTTTAAAAACCAAACATCAGTGGCACCAGATTTGTCACTTGATTATATAAATGTTACATTCTTGGACCTACAAGA
>extra_probe_192
TCTCACTACTTTTATGATTACAAAAGATTCTTATTGTAAGCTTAAGAATTCTTTGTCTGATGTTGCTTTTAATAGATATTTGAGTTTGTATAATAAATATAGGTATTACAGCGGTAAAAT
>extra_probe_193
GTTTCAACCCAGAAACAAACAACTTGATGTGTATAGATATGAAGGGAAGGATGTATGTTAGGCCGATAATTGAGGACTACCATACCCTTACGGTCACAATAATACGTGGTCATCTTTACA
>extra_probe_194
GTTAAGTGGTGTTAAAAAACCATTTAAGGTTGAAGATAGTGTCATTGTTAACGATGATACTAGTGAAACCAAATACGTTAAGAGTTTGTCTATTGTTGATGTGTATGATATGTGGCTTAC
>extra_probe_195
AAATTGAAGAAAGCATGTTGTAAAACTGGTTTGAAACTGAAGCTTACTTATAATAAGCAGATGGCTAATGTCTCTGTTTTAACTACACCCTTTAGTCTTAAAGGGGGTGCAGTTTTTAGT
>extra_probe_196
CTTTTTATTACAATCATATTGCAATTTGGATATACAAGTCGCAGTATGTTTGTTTATGTTATTAAGATGATCATTTTGTGGCTTATGTGGCCCCTTACTATCATCTTAACTATTTTCAAT
>extra_probe_197
CAAAGCCGTGTTATTAGCTCTTTTACATGTCGTACTGACATGGAAAAAGATTTTATAGCTTTAGATCAAGATGTGTTTATTCAGAAGTATGGTTTGGAGGATTATGCTTTTGAACATATT
>extra_probe_198
CTTGCAGATGGCTTAGAGGCTTATGCTGATAAGACATTGCAAGAAATGAAGGCATTATTTCCTATTTGGAGCCAGGAACTCCCTTTTGATGTAACTGTGGCATGGCACGTTGTGCGTGAT
>extra_probe_199
ATTGGTTAATCTGTGCTTCACTTGTCACCGGTTGTGTAATAGCGCAGTTTACACACCTATAGGACGTTTGTATAGAGTTTATAAGTCTTACATGCAAATAGACCCCCTTCCTAGTACTGT
>extra_probe_200
TACTTGGATGTATACTGGTAGTGGTTACTACTACCCTGAACCTATAACTGAAAATAATGTTGTTGTTATGAGTACATGCGCTGTTAATTATACTAAAGCGCCGTATGTAATGCTGAACAC
>extra_probe_201
TTGAGTCGTGAAGATCTTGAGATTGGTTATACCGTGGACTGTTCTTGCGGTAAAAAGCTAATTCATTGTGTACGATTTGATGTACCATTTTTAATTTGCAGTAATACACCTGCTAGTGTA
>extra_probe_202
CGAATTGACGGATGAAAGTTGTAATAACTTGGTGCCAACATATTTGAAGAGTGACAACATTGTAGCAGCTGATTTAGGTGTTCTGATTCAAAATTCTGCAAAGCATGTGCAGGGTAATGT
>extra_probe_203
GTTTCATACGACTCCAGCATACACTCTTATTTTATCACTGATGAGAAGAGTGGTGGTAGTAAGAGTGTTTGCACTGTTATAGATATTTTGTTGGATGATTTTGTGGCTCTTGTTAAGTCA
>extra_probe_204
TTTGTTTCGACATTTAATGTCTTACAGGATGTTTTATCCTTAAGACATGATATAGCACTTGATGATGATGCACGAACCTTTGTTCAGAGCAATGTTGATGTTGTACCTGAGGGTTGGCGT
>extra_probe_205
AATTTGGTGATCCTGCTGATTCTAGAGATTTCTTGCGTGTTGTGTTTAGTCAAGTTGATTTGACAGGGGCAATATGTGATTTTGAAATTGCATGTAAATGTGGTGTAAAGCAGGAACAGC
>extra_probe_206
AAGGAACCTGTGCATGTTTATGCGGATGACTCTATTATTTTACGTCAACATAATTTAGTTGACATTATGAGTTGTTTTTATATGGAGGCAGATGCAGTTGTAAATGCTTTTTATGGTGTT
>extra_probe_207
TTGATCTTGAATCTGTGATTCAGGATTATGAAAATGTTTGTTTTGAGTTTTATACTACAGAGCCAGAATTTGTTAAAGTTTTGGGTCTGTATGTGCCTAAAGCAACTCGCAACAATTGCT
>extra_probe_208
TATACCAATTGATTTGTTAAATTTAAGAGAGATTAAGCCTGCTGTTAATGTGGTTAAAGCTGTGCGAAATAAAACTTCTGCATGCTTTAATTTTATTAAATGGCTTTTTGTCTTATTATT
>extra_probe_209
TTATATAAGCAACAGTATAGTCAGTTGTTTGTTGATACCTTGGTTAATAAGATACCTGCTAATATTGTAGTTCCACAAGGTGGTTATGTTGCTGATTTCGCATACTGGTTTTTAACCTTA
>extra_probe_210
TTGTGTTACGCTTTACGTAACTTTGATGAAAACAATTGCGATGTTCTTAAGAGCATTTTAATTAAGGTAGGCGCTTGTGAGGAGTCCTACTTCAATAATAAAGTCTGGTTTGACCCTGTT
>extra_probe_211
ACCAATTTATTATGTAGAGTAACATCAAGTGATTTTATTGTATTGTTTGATCGTTTAAGCCTTACAGTGATGTCTTACCAAATGCAGGGTTGTATGCTTGTGCTTACTGTGACCTTGCAA
>extra_probe_212
GCAGTACGTTGTGGTAGTTGCATCAGAAAGCCTCTTCTTTGCTGCAAGTGTTGTTATGATCATGTTATGGCAACTGATCATAAATATGTTTTGAGTGTTTCACCATATGTGTGTAATGCA
>extra_probe_213
ATTTTATATATGCCAATGTAATTTTTAGTGATTTTTATTTGCCTAAAATCGGTTTCTTGCCGACTTTTGTTGGTAAGATCGCACAGTGGATTAAGAACACTTTTAGTCTTGTAACTATTT
>extra_probe_214
AGTTTTAATAAGGCTACTGTTGCTCAAATTAAAGCCTTGTTTTTGGATAAAGTGGACATCTTGCTAACTGTTGATGGTGTTAATTTCACTAATAGGTTTGTGCCTGTAGGTGAAAGTTTT
>extra_probe_215
CAATGCCGTTTCGTGTCCTTCGATCTCGCTGACATTGTTGAGGGATTGCTTCCCGAAGACTATGTCATGGTGGTGGTCGGCACTACCAAGCTTAGTGCGTATGTGGACACTTTTGGTAGC
>extra_probe_216
TTAAAAGTCTTCATTTAGAGTTCAGCATTGCTGTGCTCTTTATTTTATTTTTAGCTTTGTACCGTAGTACAAACTTTAAAGTGTGTGTCGGTGTCTTAATGTTTAAGATAGTATCAATGA
>extra_probe_217
CGATGTTGACGATTACATATTGGCAAATGAATGTACAGAGCGCTTGAAATTGTTTGCTGCAGAAACTCAAAAGGCAACTGAGGAAGCCTTTAAGCAGAGTTATGCATCAGCAACAATACA
>extra_probe_218
GGTACAGGGAAGTCACATCTTGCTATTGGTCTTGCTGTATTTTATTGTACAGCACGTGTTGTATACACAGCGGCCAGCCATGCAGCTGTTGACGCATTGTGTGAAAAAGCATATAAATTT
>extra_probe_219
TGCTTATGAACGTGACCGTGCTGTAGCAAGAAAGTTGGAGCGTATGGCAGATTTGGCTCTTACTAATATGTATAAAGAAGCTAGAATTAATGATAAGAAGAGTAAGGTTGTTTCTGCCTT
>extra_probe_220
GAGTGTTAGGTTGCTGGTGTCTTTAGCTAATATGTTACCAGCACATGTGTTTATGAGGTTTTATATTATTATTGCCTCTTTTATTAAGCTGTTTATCTTGTTTAGGCATGTTGCCTATGG
>extra_probe_221
AAGTGATAAGTGTTCTGTAGAAGATTTTAATGTGTGGGCTCTGTCCAATGGATTTAGCCAAGTTAAATCTGACCTTGTTATAGATGCTTTAGCTTCTATGACTGGTGTGTCTTTGGAAAC
>extra_probe_222
TTATATGGAGGCATAAATTACATGTTCGTGAATGATCTTACGTTGCATTTTGTAGACCCTATGCTTGTAGGCATAGCTATACGTGGCCTAGTTCGTGCTGACCTAACAGTTGTTAGAGCA
>extra_probe_223
AGTTGTTATTAATTTAAAAGATTCATCCATTAGTGATGTTGTGTTAGGTTTGTTGAAGAATGGTAAGTTGCTAGTGCGTAATAATGACGCCATTTGTGGTTTTTCTAATCATTTGGTCAA
>extra_probe_224
ACCACAATTTAGCTGGCTCGTCTATGGCATTAAAATGCTGATCATGTGGCTATTATGGCCTATTGTTTTAGCGCTTACGATTTTTAATGCATACTCTGAGCATCAAGTTTCCAGATATGT
>extra_probe_225
GAATTTGTCTCTCAGGCAGTAAAATTTATGAAGTTGAGCGTGGCTTGTTACATTCATCTCAATTGCCATTAGATGTTTATGATTTAACCATGCCTAGTCAAGTTCAGAAAGCCAAGCAAA
>extra_probe_226
CCATATGTGTGTAATGCACCAGGATGTGATGTAAATGATGTTACCAGATTGTATCTAGGTGGTATGTCATATTATTGTGAAGACCATAAGCCACAATATTCATTCAAGTTGGTAATGAAT
>extra_probe_227
ACTCACGGATGCTGCACTTTCCATTAAGGAAAATGTTGATTTCATAAACAGCATGCAATTCAATTATAAAATCACTATCAACCCCTCATCACCGGCTAGACTTGAAATAGTTAAGCTTGG
>extra_probe_228
TGATTGCTTTTGCAATAATATTAATTGGAATGTGGAGTATCCCATCATTTCAAATGAGTTAAGTATTAATACCTCTTGTAGGGTCTTGCAGCGTGTGATTCTTAAAGCTGCCATGCTCTG
>extra_probe_229
GTTCTAAGTGGCAAGTTGTTTTTAATGGTAAGTATTTCACTTTTAAGCAAGCTAATAACAATTGTTTTGTTAATGTTTCTTGCTTAATGCTCCAGAGTTTGAATCTGAAATTTAAAATTG
>extra_probe_230
TAAAGCTGCCATGCTCTGCAACAGATATACTTTGTGTTATGATATTGGCAACCCAAAAGCGATTGCCTGTGTCAAAGATTTTGATTTTAAGTTCTATGATGCCCAACCAATTGTTAAGTC
>extra_probe_231
TATTGCAACAGTGTTATTTGTAAGGTCTGTCTCTATGGGTACCAGGAACTTTCGGACTTCTCTCACACACAGGTAGTATGGCAACACCTTAGAGACCCATTAATTGGTAATGTGATGCCT
>extra_probe_232
AGGTGTAGAAGAATTGCATGATGATTTAGTTAATTACATTCGTGATAAAGGTTGTGTTGCTGACCAATCCAGGAAATGGATTGGACATTGCACCATAGCCCAACTCACGGATGCTGCACT
>extra_probe_233
CACTATGACACAGCTCAACCTTAAATATGCTATAAGTGGCAAAGAACGTGCACGCACAGTGGGTGGTGTTTCGCTTTTGTCAACCATGACTACTCGGCAGTATCATCAGAAACACCTTAA
>extra_probe_234
TACTGCTTCCGTCTCAACTTCATTCTTGCAATCTGGTATTGTGAAAATGGTAAATCCTACTTCTAAGGTAGAACCATGTGTTGTCAGTGTTACCTATGGTAATATGACATTGAATGGTTT
>extra_probe_235
TGATTTTATTATTGGGCATGGTATGTCATTTTCAATGACTACTTTTGAAATTGCCCAATTGTATGGTTCTTGTATAACACCTAATGTGTGTTTTGTTAAAGGTGATATAATTAAAGTGTC
>extra_probe_236
TGTTTAAAGGTTTAGCACAGCCTGTGGATTTTCTGGCATTGACCGCTAGTTCTATTGCTGGTGCTATACTTGCTGTAATTGTTGTTTTGGTGTTTTATTACCTAATAAAGCTCAAACGTG
>extra_probe_237
TGGTGTGTCTTTGGAAACACTGTTGGCTGCTATTAAGCGTCTTAAGAATGGTTTCCAAGGACGTCAGATTATGGGTAGTTGCTCTTTTGAGGATGAATTGACACCTAGCGATGTTTATCA
>extra_probe_238
TGATGTTGATGTGCCATTTACAGCCCACTTTGCTCTTAAAGATAAGTTGTTTTGTGCATTTATTACTAAGCGTATTGTGTATAAAGCAGCTTGTGTTGTGGATGTTAATGATAGTCATTC
>extra_probe_239
GTCCTGCAGGTACTAATTATTTAACTTGCCATAATGCTGCCCAATGTGATTGTTTGTGCACCCCAGACCCCATTACATCTAAAGCTACAGGGCCTTACAAGTGCCCCCAAACTAAATATT
>extra_probe_240
CTGAATATAATTGTACCAGATAAAAGTGTTTATGACCAGATAGTTGATAATATCTATGTTACCTATGCTGGTAATGTATGGCAGATTCAAACTATCCAGGATTCAGATGGTACAAATAAG
>extra_probe_241
GAACGGGGGTGCCTATAGCCTTTTTGATATGGCTAAATTCCCGCTTAAGTTGGCTGGTACTGCCGTAATAAATTTAAGAGCAGACCAGATTAATGATATGGTTTATTCCCTTCTTGAAAA
>extra_probe_242
CCAACCAATTGTTAAGTCTGTTAAGACTCTTTTGTATTCTTTTGAGGCACATAAGGACTCTTTTAAAGACGGTTTGTGTATGTTTTGGAACTGTAATGTGGATAAGTATCCACCGAATGC
>extra_probe_243
CAGAAAGCCAAGCAAAAACCTATTTATTTAAAAGGTTCTGGTTCTGATTTTTCATTAGCGGATAGTGTAGTTGAAGTTGTTACAACTTCACTTACACCATGTGGTTATTCTGAACCACCT
>extra_probe_244
TGTTTTAATTTTAATGGTTCCTGGGTACTTAATAATGAGTATTATAGATCATTGCCTGGGACCTTTTGTGGTAGAGATGTTTTTGATTTAATCTATCAGCTGTTTAAAGGTTTAGCACAG
>extra_probe_245
CCATAGCACTGTCATGAGGGGAACGCAGTACCTTTTCATCTAAACCTTTGCACGAGTAATCAAAGATCCGCTTGACGAGCCTATATGGAAGAGCGTGCCAGGTATTTGACTCAAGGACTG
>extra_probe_246
AACACTGCTTGTGGAGTGTTCGAAGTGGATGATACCGTGGATATGGAGGAATTTTATGCTGTGGTGATTGATGCCATAGAAGAGAAACTTTCTCCATGTAAGGAGCTTGAAGGTGTAGGT
>extra_probe_247
CCTGTAGGTGAAAGTTTTGGTAAGAGTCTAGGAAATGTGTTTTGTGATGGCGTTAATGTCACGAAACATAAGTGTGATATAAATTATAAAGGTAAAGTCTTTTTCCAGTTTGATAATCTT
>extra_probe_248
TTGTTTTGCCCATTTGGCCAAGGCTATGATGGATTATGCTTCTAATCACAACGACACGTTATACACACCACCCACTGTGAGTTACAATTCAACTCTACAGGCTGGCTTGCGTAAGATGGC
>extra_probe_249
TAAAATCCTCTGTTAAGTCTTATGACAGTTTGGTTTATACTGGAGTTGTAGGTTGCAAGGCTATTGTAAAGGAAACAAATCTCATTTGCAAAGCGTTGTACCTTGATTATGTTCAACACA
>extra_probe_250
GAAAAAGCATATAAATTTTTGAATATAAATGATTGCACTCGTATTATTCCGGCCAAAGTCAGGGTAGAGTGCTATGATAAGTTTAAAATTAATGACACCACTCGTAAGTATGTGTTTACT
>extra_probe_251
TAAAAATGGCAAGACAGTTTTAGGTGAGTATGTTTTTGATAAGAGTGAGTTGACTAATGGTGTGTATTATCGCGCCACAACCACTTATAAGCTATCTGTTGGAGATGTTTTTGTTTTAAC
>extra_probe_252
GCATTTTGTTAAAGAGACTACCGATATGGTTAAGTCTAAAGGAGTTTGTGCTACTGGAGACTGTTATGTCTCTACAGGGGGTAAATTATGTAAAACTGTGCTTAATGTTGTTGGACCTGA
>extra_probe_253
GCTTCTAATGTTAAGAATGTTACAGATGTTACTGGCAATTTGTCAGATTGTCTGTATCTTAAAAATTTGAAACAAACTTTTAAATCGGTGTTAACCACCTATTATTTGGATGATGTTAAG
>extra_probe_254
ATGCCTGCTAAATTGAAAACTCAGGTTGTTAATAGTGGTCCAGACCAGACTTGTAATACACCTACTCAGTGTTACTATAATAATAGTAACAATGGGAAGATTGTTTATGCTATACTTAGT
>extra_probe_255
ATATTGATTACTTTAATATGCAGCGCGCTAAATTTAGTTTAGAAACTTTTACTGTTTGTGCAGATGGTTTTATGCCTTTTCTTTTAGATGATTTGGTTCCGCGCGCATATTATTTGGCAG
>extra_probe_256
TATACGCTGAAGGTTTTAAAATGGCTGGTGGTCTTACCATCGAGCATTTGCCTAAATACGTCATGATTGCTACACCTAGTAGGACCATCGTTTACACATTAGTTGGGAAACAATTAAAAG
>extra_probe_257
CGCGCTAAGCATTATGTTTATATTGGTGATCCTGCTCAATTGCCAGCACCACGTGTGTTATTGAGCAAGGGTACACTTGAACCTAAATATTTTAACACTGTTACTAAGCTCATGTGTTGC
>extra_probe_258
AATTCTCGTACGCCAAAATATACATTTGGTGTGGTTAAACCTGGTGAGACTTTTACTGTTTTAGCTGCTTATAACGGCAAACCACAAGGAGCCTTTCATGTGACTATGCGTAGTAGTTAT
>extra_probe_259
TATCCTCGTTTGCAAGCTACATCTGACTGGAAGCCTGGTTATTCTATGCCTGTATTATATAAGTATTTGAATTCCCCTATGGAAAGAGTTAGTCTCTGGAATTATGGGAAGCCTGTTACT
>extra_probe_260
CGTTTACACATTGGTTGGAAAACAATTAAAAGCAACTACTGCCACAGGATGGGCCTACTATGTAAAATCTAAAGCTGGTGATTACTCAACAGAAGCACGTACTGATAATTTGAGTGAACA
>extra_probe_261
TTTGATGCTGAAGGTGCTCATGCCACGCTTGATAGCATTGGGACAAATTTCCCACTCCAATTAGGATTTTCCACAGGAATTGATTTTGTTGTGGAAGCCACTGGTTTGTTTGCTGATAGA
>extra_probe_262
TATGGCTAATGGTGGCATTGGCTTTTGTTCAAAACATCAATGGAATTGCATTGATTGTGATTCTTATAAACCAGGTAATACTTTTATTACTGTTGAGGCCGCTCTTGATTTATCTAAGGA
>extra_probe_263
TACAGCATTTGTAAAATGGACTATGTTTATGTATGTAACTACTAACATGTTTAGTATTACATTTTGTGCACTTTGTGTTATAAGTTTAGCCATGTTGTTGGTTAAGCATAAGCATCTTTA
>extra_probe_264
GGTTTTGCTTGCACCACTTGTGGTCATGTTTATGAAACAGGTGATTTGCTAGCACAATCTTCAGGTGTTTTGCCTGTTAATCCTGTGTTGCACACTAAGAGTGCAGCAGGCTATGGTGGT
>extra_probe_265
ACCCTTTGCTAGGGCAGCCTTTGAGCATTTGAAGCCTATGCCATTCTTCTATTATTCAGATACGCCTTGTGTGTATATGGATGGTATGGATGCTAAGCAGGTTGATTATGTACCTTTGAA
>extra_probe_266
GACATTGGAGTATGACTATATAACACACGGCCAATTTGATGGGTTGTGCTTGTTTTGGAATTGCAATGTGGACATGTATCCAGAATTCGCTGTGGTCTGTCGGTTTGACACTCGCTGTAG
>extra_probe_267
TTATGCATGGCTATCGTATTATGTCCCATCAGTTGAGTACACTTATACTGATGAAGTTATTTATGGCATGTTATTGCTTGTAGGAATGGTCTTTGTTACATTACGTAGCATTAACCATGA
>extra_probe_268
TGTCCCTACCAAAGTGTTGCGATATGGTTACCATGTGTTGCACTTTATTACACATGCACTTTCTGCTGATGGAGTGCAGTGTTATACGCCACATAGTCAAATATCATATTTTAATTTTTA
>extra_probe_269
AATTGATAGGACACACCGTCTGTGACAGTCTTAATGCTAAGTGGATTTTTGATAGCTCTAAAGAGTTTGTTGAATATAAGATTACTGAGTGGCCAACAGCTACAGGTGATGTGGTGTTGG
>extra_probe_270
TATATTCACAAACTGCAGAAACAGCGCATTCTGTAAATGTTAATCGCTTCAATGTTGCCATTACTCGAGCCAAGAAAGGTATTCTTTGTGTTATGAGTAATATGCAGTTGTTTGAAGCAT
>extra_probe_271
TCACTTGCAAATGCTGCACCAAATGGCATGATTTTCTTTCACACAGTGCTATTACCAACAGCTTATGAAACTGTGACGGCCTGGTCAGGTATTTGTGCTTCAGATGGCGAGCGCACTTTT
>extra_probe_272
GTTCTAGACACCACAATACCTTTTGGCCCTTCCTCTCAACCTTATTACTGTTTTATAAATAGTACCATCAACACCACTCATGTTAGCACTTTTGTGGGTGTCTTACCACCCACTGTGCGT
>extra_probe_273
TTTGTAAGTTTGGTATAAACACTACTTTTGATTTTTTAAGTAATTCTTCTAGTTCTTTTGACTGTATAGTTAATTTGTTATTTACAGAACAGTTAGGTGCGCCTTTGGGCATAACTATAT
>extra_probe_274
CGAGTTCGGTTCTCACAGATAGTGAGAAAGTGCTTCATTTAGTCTAAACAGAAACTTTATGGCTTCTGTCAGTTTTCAGGATCGTGGCCGCAAACGGGTGCCATTATCCCTCTATGCCCC
>extra_probe_275
ATCCGTGGGTTATGTAATGATGGGAGATTGTGTCAAATTTGTTTACATGCATCAATTGGAGCTTAGTACTGGTTGTCATACTGGTACTGACTTCAATGGGGATTTTTATGGTCCTTATAA
>extra_probe_276
ATCATTCTGTTGCTGATGTTATGCGTTACAATCTTAACTTCAGTTCTAATTCTGTGGATAATCTCAAGAGTGGTGTTATAGTTTTTAAAACTCTACAGTACGATGTTTTGTTTTACTGTA
>extra_probe_277
TTAATGGTTGATAAAATCTTGATAACTACTGCTAATACTGGTACGTCTGTTACAGAAACTATGTTTGATGTTTATGTGGATACATTTTTGTCTATGTTTGATGTGGATAAAAAGAGTCTT
>extra_probe_278
TATGCTGGTTGTGAACAATCCTATTTTACTAAGAAGGATTGGTATGATTTTGTTGAAAATCCTGATATTATTAATGTGTATAAAAAGCTAGGACCTATTTTTAATAGAGCCCTAGTTAGC
>extra_probe_279
TGTCTGCACATATACAGACTTAAAGTTCATTGATAAATTGAATGTCCTTTTTGATGGTCGTGATAATGGTGCTCTTGAAGCTTTTAAACGTTGTGAGAACGGCGTTTACATTTCCACGAC
>extra_probe_280
CTCGATGAAGGAGTGGATTGTAAAATACAAACAGCGCCGCACATTAGTCTTGTTATGCTGGATATTCAGCCTGAAGACTATAGAAGTGTTGATGTTGCTATTCAAGAAGTTATTGATGAC
>extra_probe_281
GGTATGTTAATAGTAGTTTTGAATTTGTGTTATACAATACAACGACACTCATGTTTGTACATGACAGAGCTGCACCGTTTATGAGAAGTTCTCACAGCTCTATTTATGTCACATTATATG
>extra_probe_282
GGCCGTTGAAACGAGAGTTCAATGTAGTACCAATTTATTTAAAGATTGCAGCAAGAGTTATAGTGGTTACCACCCAGCTCACGCTCCTTCATTTTTGGCAGTAGATGACAAATATAAGGC
>extra_probe_283
GTTTATTGCCAACTCATTGGATTTGTGCTAATCAGAGTACATCTGTTTACTCAGCCAATGGTTTCTTTTATATTGATGTTGGTAATCACCGTAGTGCTTTTGCGCTCCATACTGGTTATT
>extra_probe_284
CTGTTACTTTGGCTTTAAAGAACTTAGGTTTTGATAACCAGTCGAAGTCACCTAGTTCTTCTGGTACTTCCACTCCTAAGAAACCTAATAAGCCTCTTTCTCAACCCAGGGCTGATAAGC
>extra_probe_285
ACCTATTATTTCGATGATGTTAAGAAAATTGAGTATAAACCTGACTTGTCACAATATTATTGTGACGGAGGTAAGTATTATACTCAGCGTATTATTAAAGCCCAATTTAAAACATTTGAG
>extra_probe_286
AACAAACACACCTGGAAGAGAACTGCAGGTAAAGGAGATGTGACAAATTTCTATGGTGCTAGAAGTGCTTCAGCTAACTTTGGTGATAGTGATCTCGTTGCCAATGGTAACGCTGCCAAA
>extra_probe_287
TACTACAACATTAGCTGTGCCTGTTAATATGCGAGTTTTGCATCTAGGTGCAGGTTCAGAAAAGGGAGTAGCACCGGGTTCTGCAGTTCTTAGGCAGTGGTTGCCTGCTGGTACTATTCT
>extra_probe_288
ATTTCTTCTACGGTTAGATTGCAAGCTGGAACTGCTACTGAGTATGCTTCCAACTCATCTATATTATCTTTATGTGCGTTTTCTGTAGATCCTAAGAAAACGTATTTAGATTTTATACAG
>extra_probe_289
ATTGTTTATGCTATACTTTGTGATGTTGATGGTCTTAAGTATACAAAAATTCTTAAAGATGATGGCAATTTTGTTGATTTGGAGTTAGATCCTCCTTGTAAATTTACTGTTCAAGATGTT
>extra_probe_290
ATGGCAGTTGCTTATGCAAACAAGCCTAATCACTTTATTAATTTTCCACTTACCCAGTTTGAGGGTTTTGTGTTAAATTATAAAGGTTTACAATTTCAACTTCTCGATGAAGGAGTGGAT
>extra_probe_291
TATCGCAGCCTTACTTTTGTTAATGTACCATATGTTTACAATGGCTCTGCACAATCTACAGCTCTTTGTAAATCTGGTAGTTTAGTTCTTAATAACCCTGCATATATAGCTCGTGAAGCT
>extra_probe_292
CGTACAATTAATTCAACACAGGATGGTGTTAATAAATTACAAGGTCTTTTAGAGGTCTCTGTTTGCCAGTATAATATGTGTGAGTACCCACATACGATTTGTCATCCTAACTTGGGTAAC
>extra_probe_293
TATTGGGGTTTGTTTTCCTTGATGAACAGTTTGTTTAGAATGCCTTTGGGTGTTTATAATTATAAAATCTCAGTACAGGAATTAAGATATATGAATGCTAATGGATTGCGCCCTCCTAAG
>extra_probe_294
GTTTATTTGGCGTATATAAAGAAGTTGTACAATGACCTTGGTAATCAGATCTTGGATAGCTACAGTGTTATTTTAAGTACTTGTGATGGACAAAAGTTCACTGATGAGTCCTTTTACAAG
>extra_probe_295
CGTTTAACTTGTTTATGGCCTGTACCTGGTCTTAAATCTTCAACTGGTTTTGTTTATTTTAATGCCACTGGTTCTGATGTTAATTGTAACGGCTATCAACATAATTCTGTTGCTGATGTT
>extra_probe_296
AGTTTGGAGAATGTTGTGTATAATTTAGTCAAGACTGGACATTATACTGGACAGACTGGTGAAATGCCTTGTGCCATTATAAATGATAAAGTTGTGGCTAAGATCGAACAGGAGGATGTT
>extra_probe_297
AGTCAGAACTTTGCAGCTAAGCGTGTTTTGGGATTACAAACCCAGACCGTGGATTCTGCTCAAGGTTCTGAATATGATTATGTTATATATTCACAGACTGCAGAAACAGCGCATTCTGTA
>extra_probe_298
TACCACTTTGTATTTTTAACGGCAAGTTTTTGTCGAATACAAAGTATTATGATGATAGTCAATATTATTTTAATAAAGACAGTGGTGTTATTTATGGTCTCAATTCTACTGAAACCATTA
>extra_probe_299
GTGGTAGTGGAAAATGATTCCGATAAAGCTAATTTTCATAATGCTGCTGTATTTTATGCACAGTCTTTGTTTAGACCTATTTTAATGGTTGATAAAAATCTGAAAACTACTGCTAATACT
>extra_probe_300
TTGATACTGGTGCACAAAAATTTTTCCAATTTGGTGATTTTGTTATGAATAACATTGTTCTGTTTTTAACTTGGTTGCTTAGTATGTTTAGTCTTTTACGTACTTCTATTATGAAGCATG
>extra_probe_301
AAATGTGCTAATGTTGTCTTGCTTAATTGCTTGCAACATTTGCATGTTGCTTCTAATTCTAAGTTGTGGCAGTATTGTAGCACTTTGCACAATGAAATACTTGCCACTTCTGATCTGGGT
>extra_probe_302
TTCTCTGTATAGTTCATTAGTACCTCACGTGCGGTATAATCTTGCTAATGCTAAAGGTTTTATCCGTTTTCCAGAAGTGTTGCGAGAAGGGCTTGTACGTGTCGTGCGTACTCGTTCTAT
>extra_probe_303
AGCGCCACAGATTTTTGGACGGTTGCATTTGCTACTTTTGTTGATGTTTTGGTTAATGTTAGTGCAACTAACATTCAAAACTTACTTTATTGCGATTCTCCATTTGAAAAGTTGCAGTGT
>extra_probe_304
TTCTCTTTTTGGTACTTACACATGGACAACAGCTTTATCTATGGCTGCAGCAAAGGTTATTGCTAAGTGGGTTGCTGTGAATGTTTTGTATTTCACAGATATACCTCAAATTAAGATAGT
>extra_probe_305
AATGAAAGTAGTTCATTGTGTTTTAAGGTCTATTATAAAGGCGTTACAACACATGAAAGTTCTAGTGCTGTAAATATGCAGCAGATTTATTTGATTAATAAGTTTTTGAAGGCTAACCCT
>extra_probe_306
TTCTTGACAGGATAAGCGATACTAGTGGTTTTGCTGTTTATGTTAAGTCCAAAGTCGGTAATTACCGACTGCCATCAACCCAAAAGGGTTCTGGCATGGACACCGCATTGTTGAGAAATA
>extra_probe_307
CAGATCTTGTTCAGAATGGTGTTGATGCCAAAGGTTTTCCACAGCTTGCTGAATTGATTCCTAATCAGGCTGCGTTATTCTTTGATAGTGAGGTTAGCACTGATGAAGTGGGTGATAATG
>extra_probe_308
ATTGATTTCGAGGGTGATGAAGTAGACTCCTCTGACCCTGATAAGGTGGCAGATGTGGCTAACTCTGAGCCTGAGGATGATGGTCTTAATGTAGCTCCTGAAACAAATGTAGAGTCTGAA
>extra_probe_309
TTTATAGCTCCTGAAGATGATGACTTTTTTGAAGAAAGTGGTGTTGAAGAAGATGATGTAGAAGGTGAGGAAACTGATTTAATTGTCACAAGTGCTGGAGAGCCTTGTGTTGCCAGTGAA
>extra_probe_310
TAAAAATAATGGTGTAGGCACTTGTCCTGCAGGTACTAATTCTTTAACTTGTGATAATTTATGTACTCTTGATCCTATTACACTTAAAGCTCCAGATACTTATAAGTGTCCCCAATCTAA
>extra_probe_311
GTTGAACTTCTCAATGGTGATTTTATATATATATTTTCACAGGAGGCCGTAGTAGGAGTTTACAATGCAGCCTTTTCTCAGGCGGTTATAAACGAAATTGATTTAAAAGAAGAAGAAGAG
>extra_probe_312
TATGACCCGCTACCAATTATTTTGCTCGTCATTCTTTTGGGTGTTGCGGTCATAATTATTGTAGTTTTGTTGTTATATTTTATGGTGGATAATGGTACTAGGCTGCATGATGCTTAGACC
>extra_probe_313
ATGATGTTTCCTAGGGCATTTACTATCATAGATGACCATGGTATGGTTGTTAGTGTCTTCTTTTGGCTCCTGTTGATAATTATATTGATATTGTTTTCAATAGCATTGCTAAATGTTATT
>extra_probe_314
GTCATTTTGCTTGGCATTCTTTTGGGCGTTGCCATTGTAATTATTGTAGTTTTGTTGTTACATTTTATGGTGGATAATGTTACTAGGCTGCATGATGCTTAGACCATAATCTAAACATGT
>extra_probe_315
CGTTGGCGTATGCGCAGGGGGCAACGTGTTGATTTGCCTCCTAAAGTTCATTTTTATTACCTAGGTACTGGACCTCATAAGGACCTTAAATTCAGACAACGTTCTGATGGTGTTGTTTGG
>extra_probe_316
GCTGATGGTTCTTTGATTCCTGTTCGTCCGCGTAATTCTAGTGATAATGGTATTTCAGCCATAATCACTGCTAATTTATCCATTCCCTCTAACTGGACTACTTCAGTTCAAGTTGAGTAC
>extra_probe_317
GAACCTGTGCATGTTTATGCAGATGACTCTATTATTTTACGTCAATATAATTTATTTGACATTATGAGTCATTTTTATATGGAGGCAGATACAGTTGTAAATGCTTTTTATGGTGTTGCT
>extra_probe_318
CTACCATTTTGGGTAATAAATTACAAGGTTTCTTAGAGATCTCTGTTTGCCAGTATACTATGTGCGAGTACCCAAATACGATTTGTAATCCTAATCTGGGTAATCAACGCGTAGAACTAT
>extra_probe_319
CTTTTATGCCTGTGCAATCTCGGAAATTTATTGTTCCATGGGTTATGTACTTGCGTAAGCGTGGCGAAAAGGGTGCTTACAATAAAGATCATGGACGTGGCGGTTTTGGACATGTTTATG
>extra_probe_320
AGTGGTGTGTTATTCTTACTTTGTTTAAGTTCTTATTGTTATTATATGCTATTTATGCACTTGTTTTTATGATTGTGCAATTTAGTCCCTTTAATAGTCTTTTATGTGGTGACATTGTAA
>extra_probe_321
AGTTTTCTTGGAATGCAGAATTATATAATTTAATGGGGTATTTTGCATTTTGGACTGTGTTTTGCACAAATGCAAATGCTTCTTCTAGTGAAGGATTTTTAATTGGCATAAATTATTTGT
>extra_probe_322
ATTAGCAGTGTCTGGCCTCTCTACCCCTATGGCAGATGTCCCACTGCTGCTGATATTAATATCCCTGATTTACCCATTTGTGTGTATGATCCGCTACCAGTTATTTTGCTTGGCATTCTT
>extra_probe_323
TAACCAAGATTTTTATGAGTTTGTCAAAAGTAAAGGCTTGTTTAAAGAGGGTAGTACAGTTGATTTGAAACACTTTTTCTTTACTCAAGATGGTAATGCTGCAATTACTGATTATAATTA
>extra_probe_324
TATGGACATACTCTTGGACGATTTTGTGACTATCGTTAAGAGCTTAGATCTTAACGTCGTGTCGAAAGTTGTGGATGTTATTGTAGATTGTAAGGCATGGAGATGGATGTTGTGGTGTGA
>extra_probe_325
GATGGTGTTGTTTGGGTTGCTAAGGAAGGTGCTAAAACTGTTAATACCAGTCTTGGTAATCGCAAACGTAATCAGAAACCTTTGGAACCAAAGTTCTCTATTGCTTTGCCTCCAGAGCTC
>extra_probe_326
TCTCGTTATTTTGACATTTATGAAGGTGGCTGTATTAAGGCATGTGAAGTTGTTGTAACAAATCTTAATAAGAGTGCTGGTTGGCCATTAAATAAGTTTGGTAAAGCTAGTTTGTATTAT
>extra_probe_327
ACCAATTGATGATGGTCCTAATGTAGCTCCTGAAACAAATGTAGAGTCTGAAGTTGAGGAAGTTGCCGCAACCTTGTCCTTTATTAAAGATACACCTTCCACAGTTACTAAGGATCCTTT
>extra_probe_328
GTTTTAACAGAAGTTGTTTATTCTAATGGTGGTTTTTATTTTAAGCCAGGTGGTACGACTTCTGGTGATGCTAGTACAGCTTATGCTAATTCTATTTTTAACATTTTTCAAGCCGTGAGT
>extra_probe_329
TTTGATTCAAAGATTTGAGTATTGGACTGTGTTTTGTACAAGTGTTAATACCTCGTCATCAGAAGGTTTTCTGATAGGTATTAACTACTTAGGACCATACTGTGACAAGGCTATAGTGGA
>extra_probe_330
CGTTAAGAGTGTTTCAGCAGGTGACTCTTCATGGCACATTTATTTAAAGAGTGGCACTTGTCCATTTTCTTTTTCTAAGTTAAATAATTTTCAAAAGTTTAAGACTATTTGTTTCTCAAC
>extra_probe_331
ACTATTCCTGTGTTTTTAGTGTTGTCAACGCCACCGTTACTGTGAATGTCACCACACATAATGGCCGTGTAGTTAACTACACTGTTTGTGATGATTGTAATGGTTATACTGATAACATAT
>extra_probe_332
ATTTCAACACCCTGTTATTGGTAGACATCTAGAGTGTACTCACAGAGTTTACTTTGTGAAGTACTGTCCGTACAACCTGCATGGTTATTGCTTTAATGAGAAGCTGAAAGTTTATAACTT
>extra_probe_333
ATGGTTTTGAACACGTTGTATTTGGAGATGTCTCTAAAACTACCATTGGTGGTATGCATCTTCTTATATCGCAAGTGCGCCTTGCAAAAATGGGTTTGTTTTCTGTACAAGAATTTATTA
>extra_probe_334
ATCCGCCACGTGCATCACTAGATGCAATTTAGGTGGCGCAGTTTGTTTGAAACATGCTGAAGAGTATCGTGAGTACCTTGAGTCTTACAATACAGCTACTACAGCAGGTTTTACTTTTTG
>extra_probe_335
TGTTGTACAGGATGTGGGACTAGTTGTTTTAAGAAATGTGGTGGTTGTTGTGATGATTATACTGGATACCAGGAGTTAGTAATCAAAACTTCACATGACGACTAAGTTCGTCTTTGATTC
>extra_probe_336
GCGTTAGCTTCTTATGCTGACGTTTTGGTTAATGTGTCACAAACCTCTATTGCTAATATAATTTATTGCAACTCTGTTATTAACAGACTGAGATGTGACCAGTTGTCCTTTGATGTACCA
>extra_probe_337
ATCTAAACTAAACAAAATGGCTAGTGTAAATTGGGCCGATGACAGAGCTGCTAGGAAGAAATTTCCTCCTCCTTCATTTTACATGCCTCTTTTGGTTAGTTCTGATAAGGCACCATATAG
>extra_probe_338
CTAATGATGATTTGTATGTTAAGAGATATGAGAGGGGTTGTATTACTTTTGGTAAACCTGTTATATGGTTAAGCCATGAGAAAGCTTCTCTCAATTCTTTAACATATTTTAATAGACCTT
>extra_probe_339
TTTAAGACTATTTGTTTTTCAACCGTCGCAGTGCCTGGTAGTTGTAATTTTCCACTTGAAGCCACCTGGCATTACACTTCTTATACTATTGTTGGTGCTTTGTATGTTACTTGGTCTGAA
>extra_probe_340
CTCGTAACCAGTCCAAGAACAGAAACCAGTCAAACGACCGTGGTGGTGTAACATCACGCGATGATCTGGTGGCTGCTGTCAAGGATGCCCTTAAATCTTTGGGTATTGGCGAAAAACCTG
>extra_probe_341
GGTGACGCCACAACTGCTTATGCCAACAGTGTCTTTAACATAATACAAGCAACATCAGCTAATGTTGCGCGTCTAGTTAGTACTATAACGCGTGACATAGTTTATGATGATGTTAGAACT
>extra_probe_342
CCAACTGGTGTCACTCTAACATTGCTTTCAGGGAATTTGTACGCTGAAGGTTCCAAAATTGCAGGTGGTATGAACATCGACAATTTGCCAAAGTACGTAATGGTTGCATTACCTAGCAGG
>extra_probe_343
ATTTTTCAAGCCGTGAGTTCTAACATTAACAGGTTGCTTAGTGTCCCATCAGATTCATGTAATAATGTTAATGTTAGGGATCTACAACGACGTCTGTATGATAATTGCTATAGGTTAACT
>extra_probe_344
TGGCTGGATTAAAATATCCGCTGATAATAAAGTAATCTACACCACAGAAATTGCATCAAAGCTTACGTGTAAGCTTGTAGCTTTAGCTTTTAAAAATGCATTTTTGACATTTAAGTGGAG
>extra_probe_345
CGCTCTCAATCTAGATCTCGGTCTAGAAACAGATCTCAATCTAGAGGCAGGCAACAATCCAATAACAAGAAGGATGACAGTGTAGAACAAGCTGTTCTTGCCGCACTTAAAAAGTTAGGT
>extra_probe_346
TGCGATTCTTCATTAGAAAAGTTGCAGTGTGAGCACTTGCAGTTTGGATTGCAAGATGGTTTTTATTCTGCAAATTTTCTTGATGATAATGTTTTGCCTGAGACTTATGTTGCACTCCCC
>extra_probe_347
AGTCGTGGTGCTAATAATGAATCCAAAGCTTTGAAATTCGATGGTAAAGTGCCAGGCGAATTTCAACTTGAAGTTAACCAGTCAAGGGACAATTCAAGGTCACGCTCTCAATCTAGATCT
>extra_probe_348
CAGTCCCGTGAAGCAGTTTTGGTTACAACCCCCTTAGGTATGTCCTTAGAGGCATGCTATGTGAGAGGTTGTAATCCTAAAGGATGGACCATGGGTTTGTTTCGGCGTAGAAGTGTGTGT
>extra_probe_349
TCCAGATATGTAATGTTCGGCTTTAGTGTTGCAGGTGCAATTGTTACTTTTATACTTTGGATTATGTATTTTGTTAGATCCATTCAGTTATACAGAAGGACTAAGTCTTGGTGGTCTTTC
>extra_probe_350
CAAACCACATCAGGTTAACATATCTCTTAATGGTAACACTTCAGTGTGTGTTAGAACATCTCATTTTTCAATTAGGTATATTTATAACCGCGTTAAGAGTGGTTCACCAGGTGACTCTTC
>extra_probe_351
GTTGGTACTGGAATTATACGTTCTTCAAACCAGTCACTTGCTGGTGGTATTACATATGTTTCTAACTCTGGTAATTTACTTGGTTTTAAAAATGTTTCCACTGGTAACATTTTTATTGTG
>extra_probe_352
AAATTACTTGTGTGTACAGGTTTTGGTGATACTTTTGAGGAGGCTGAACAAAAAGCTTATGCCAAACTTCAGTTGGATATTGAAGAGTCGCCTAATCATACGCCTGTTTAATATCACAGT
>extra_probe_353
TTTCTCTGTTGTCCACAATGACCACAAGACAATACCATCAAAAACATCTTAAATCCATTGTTAATACACGCAATGCCACTGTTGTTATTGGTACTACCAAATTTTATGGTGGTTGGAATA
>extra_probe_354
GTTATACCCTTAGCCTTTATGCCTGTGCAATCCCGGAAATTTATTGTTCCTTGGGTTATGTACTTGCGTAAGTGTGGCGAAAAGGGTGCCTACAACAAAGATCATAAACGTGGCGGTTTT
>extra_probe_355
TTATAAAGAGTTAGGTGTAGTTATGAACTTGGATGTTGACACACACCGCTATCGTTTGTCTCTTAAAGACTTACTTCTTTATGCAGCAGATCCTGCTATGCATGTTGCATCTGCTAGTGC
>extra_probe_356
TATACTATTTAGTATGGTTTTACCTAATACTTGTTTTGGTCCCCTTGTTAGACAAATTTTTGTAGATGGTGTACCGTTTGTTGTTTCTATTGGTTACCATTACAAAGAGTTAGGTGTAGT
>extra_probe_357
CGGTGCTGAAAAGAAAGATGGTTTTTATGAAACCATAGTTAGTCACTGGATGGGAATTCGTTTTGAATACACATCACCCACTGATAAGCTAGCTATGATTATGGGTTATTGTTGTTTAGA
>extra_probe_358
TTTACTTGTAGCATCAAGGGAATGGGTATACCCATTTGCACATCATATTACTCTTATATGATGCCTGTTATGGGTATGACTAATTGCCTTGCTAGTGAGTGTTTTGTTAAGAGTGATATA
>extra_probe_359
ACAAAAATTTGAATGAGGGTGTTCTTGAATCTTTTTCTGTTACACTTCTTGATAATCAAGAAGATAAGTTTTGGTGTGAAGATTTTTATGCTAGTATGTATGAAAATTCTACAATATTGC
>extra_probe_360
GTTGTCAAACTACAAATGGGCTGAACACTAGTTACTCTGTTTGCAACGGCTGTGTTGGTTATTCAGAAAATGTATTTGCTGTTGAGAGTGGTGGTTATATACCCTCCGACTTTGCATTCA
>extra_probe_361
TACGACTGTTTAATATCACAGTTTACGACTTTTGTGCTAAAAATTGGTATAAGTTACCTTTTGCAGTCAGGCTACGTATCATAAATAACACAAAACCTAAAATAGCAAGTACTATAAAAC
>extra_probe_362
ACCATCGCACCTCTTTCTTAAGGGTGTTTCCTACACAACATTCCTAGATAATGGTAACGGTGTTGCCGGCCATTATACTGTTTTTGATCATGACACTGGTATGGTGCATGATGGAGATGT
>extra_probe_363
CATTTAATAAATTTGGTAAAGCCAGACTTTATTATGAGGCATTATCATTTGAAGAACAGAATGAAATTTATGCATATACTAAACGTAATGTTCTGCCCACCTTAACTCAAATGAATTTAA
>extra_probe_364
TAAAACTATTGAAGATGCTTTACGACTTAGTGCTCATTTGGAAACTAATGATGTTAGTAGTATGCTAACTTTCGATAGCAATGCTTTTAGTTTGGCTAATGTTATTAGTTTTGGAGATTA
>extra_probe_365
ATACTAGTCTTGTTTGGAAGCACATTCGTGATCCTATATTAATCAGTTTACAACCATTTGTTATACTTGTTATTTTGTTAATTTTTGGTAATATGTATTTGCGTTTTGGACTTTTATATT
>extra_probe_366
AATAAACAATGCACTGTTCAGCAGTGTTTTGGCAAGAGAGGCCCTAATCAGAATTTTGGTGGTGGAGAAATGTTAAAACTTGGAACTAGTGACCCACAGTTCCCCATTCTTGCAGAACTC
>extra_probe_367
AGCGTCAACTGCTGCCACGATGGTATTTTTACTATCTGGGAACAGGACCGCATGCTAAAGACCAGTATGGCACCGATATTGACGGAGTCTACTGGGTCGCTAGCAGCCAGGCTGATGTCA
>extra_probe_368
CTTTGCATTCAATAATTGGTTCCTTCTAACTAATACCTCATCTGTTGTAGATGGTGTTGTGAGGAGTTTTCAGCCTTTGTTGCTTAATTGTTTATGGTCTGTTTCTGGCTTGCGGTTTAC
>extra_probe_369
GATTCTGCAGAGTTAGGTTATATAGCAGACATTAGTGCGTTTAAAGCCACTTTGTATTATCAGAATAATGTCTTTATGAGTACTTCTAAATGTTGGGTTGAAGAAGATTTAACTAAGGGA
>extra_probe_370
AATGGCACCCATATCTTTTCAATTGTCAACTCAGCTCCAGATGGTTTGCTTTTTCTTCATACTGTTTTGTTGCCAACTGATTACAAGAATGTAAAGGCGTGGTCGGGTATCTGTGTTGAT
>extra_probe_371
GAATACCGCCGTGACCTAGTTGATTGCGATCGTAAGGATCACTACGTCATTGGTGTTTTAGGTAACGGAATAAGTGATCTTAAACCTGTTCTCCTCACCGAACCTTCCGTCATGCTGCAA
>extra_probe_372
AATAACACTGTAGACGTCATCAGGTTTAACCTTAATTTTACTACAAATGTACAATCAGGTAAGGGTGCCACAGTGTTTTCATTGAACACAACGGGTGGTGTCACTCTTGAAATCTCATGT
>extra_probe_373
TGTCAAGGAATCCCTGAAAATTTTCGCTGCTGAAACTGTGAAAGCTAAGGAGGAGTCTGTTAAATCTGAATATGCTTATGCCATATTAAAGGAGGTTATCGGCCCTAAGGAAATTGTACT
>extra_probe_374
CTCTCATTCAGTAGCTAATTTAAGTGCTCCTACGCTTGTCCCGCAGGAGAATTATAGTAGTATTAGATTTGCTAGTGTTTATAGTGTGCTTGAGACGTTTCAGAACAATGTTGTTAATTA
>extra_probe_375
AATCTTTATTACCTAATACTGGTGTTTATGACTTATCTGGTTTTACTGTTAAGCCTGTTGCAACTGTACATCGTCGTATTCCTGATTTACCTGATTGTGACATTGATAAATGGCTTAACA
>extra_probe_376
ATGGTTGGATGACAAGGTCTACTGTCCCAGACATGTAATATGTTCTGCTTCAGATATGACTAATCCAGATTATACAAATTTGTTGTGTAGAGTAACATCAAGTGATTTTACTGTATTGTT
>extra_probe_377
TAAGTGGTCAAGCATTTAAAATCTGCCATGCTGTTGTGTCTAAGAGTAAAGAGTTACTTGATGTGTCTCTGGATTCTTTAAGTGCAGCTATACATTATTTGAATTCTAAAATTGTTGATT
>extra_probe_378
GATTTGCTTTTTGGACTTTGTTTTGCACGTCTGTTAATACATCCTCTTCAGAAGCTTTTCTTATTGGTATTAATTATTTAGGTGACTTTATTCAAGGTCCTTTTATAGCTGGTAACACTG
>extra_probe_379
AAAGTTGCAGATAAAATTTGCATTGTGGATAATGTTTATATGGCCAAGGCTGGTGATAAATATTACCCTGTTGTGGTTGATGATCATGTTGGACTCTTGGATCAAGCATGGAGAGTTCCT
>extra_probe_380
GAACTTATGTCCGAGAGACTTTGTACCCAAAGGAATAGGTAACAAGGATCAACAGATTGGTTATTGGAATAGACAAACCCGCTATCGCATGGTGAAGGGCCAACGTAAAGAGCTTTCTGA
>extra_probe_381
ACCCTCTACATTACAACACACCAGATCTTGGCGTTACCGCTTGGATTGCGTGTTGAGTGTGAGAGTGTAGAAGGTTTCAATTGCACATGGCCCGGCTTTCAAAATCCTGCACATGATCAC
>extra_probe_382
AATGCTTTAATAGCAACTGCGCATTCTTCTATAAAACAGGGTACGCAGATTTATAAAGTTTTGGATACCTTTTTAAGCTGTGCTCGTAAAAGTTGTTCTATTGATTCAGATGTTGATACT
>extra_probe_383
CAATTGCAAAATAATTTCCAAGCCATTAGTAGTTCTATTAGTGACATTTATAATAGGCTTGATGAATTGAGTGCTGATGCACAAGTCGACAGGCTGATCACAGGAAGACTTACAGCACTT
>extra_probe_384
GAATTATTTGTTAATGATAGTTATAGACAATTCGATCTTGTGCAGTATGATTTTACTGATTACAAGTTAGAGTTGTTTAATAAGTATTTTAAGTATTGGGGTATGAAGTATCATCCTAAT
>extra_probe_385
CTTTAGTGTTGCAGGTGCAGTTGTAACTTTTGCACTTTGGATGATGTATTTTGTGAGATCCGTTCAGCTATACAGAAGGACCAAATCATGGTGGTCTTTTAATCCAGAAACCAATGCAAT
>extra_probe_386
TTATACTCAGGTTTATAAGAATATGGCTGTGTATCGCAGCCTTACTTTTGTTAATGTATCATATGTTTATAATGGCTCCGCACAAGTTACATCTTTTTGTAAATCTGGTAGTTTAGTCCT
>extra_probe_387
TTTGAACAAATTTGGTAAAGCTAGACTTTACTACGAAACTCTTTCATATGAAGAGCAGGATGCACTTTTTGCTTTAACAAAGAGAAATGTTTTACCCACAATGACTCAAATGAATTTGAA
>extra_probe_388
AAAGAAATGCAGTCACAACCATCTCATGCTGTTCAGAACACAGTACTTAATGCTTCTATTCCAGAATCTAAACCATTGGCTGATGATGATTCAGCCATTATAGAAATTGTCAACGAGGTT
>extra_probe_389
CTGAGTGGACACTTGACATTTTCAACGCAACCTACTTAAACCTGACTGGTGAAATTAATGACTTAGAATTCAGGTCAGAAAAGCTACATAACACCACGGTAGAACTTGCTGTTCTCATTG
>extra_probe_390
TCACTCAATTTCAAAAAGGTAGAGACTTTAAATTTTCAGATGGTCAAGGAGTTCCCATTGCTTTCGGAGTACCCCCTTCTGAAGCAAAAGGATATTGGTATAGACACAGCCGGCGTTCTT
>extra_probe_391
ATTCACACACAAATACCACTTGCCAAAGGATGATCCTAAGACAGGACAATTCCTTCAGCAGATTAATGCCTATGCTCGTCCATCAGAGGTGGCAAAAGAACAGCGACAAAGAAAAGCTCG
>extra_probe_392
GTCATTTTTATTAATAATACAACATACCCTACTAATGTGGCCGTTGAATTATTTGCCAAGCGCAGTGTTCGACACCACCCAGAGCTTAAGCTCTTTAGAAATTTAAATATAGACGTGTGT
>extra_probe_393
TTAATAATTGGTTCCTTCTAACTAATAGCTCCACGTTGGTTAGTGGTAAATTAGTTACCAAACAGCCGTTATTAGTTAATTGCTTATGGCCAGTCCCTAGCTTTGAAGAAGCAGCTTCTA
>extra_probe_394
AGTGGTTTGCACGATTTGTCAGTGCTACACCTAGATTCGTGCACAGATTACAATATATATGGTAGAACTGGTGTTGGTATTATTAGACAAACTAACAGGACGCTACTTAGTGGCTTATAT
>extra_probe_395
ATGGGTCTAGATATGGCTTGCAAAACTTACTACAGTTACCTAACTTTTATTATGTTAGTAATGGTGGTAACAATTGCACTACGGCCGTTATGACCTATTCTAATTTTGGTATTTGTGCTG
>extra_probe_396
AACTGGCGATTTAGCCGTGTGTCTTGGCATTGGTGATTCTGCTGTTACATATTCAAGATTAATATCACTCATGGGTTTTAAATTGGATGTTACCCTTGATGGGTATTGTAAGCTTTTTAT
>extra_probe_397
GTGTAATCTCTACAATTATGGTGCACAAGTGAAATTACCTGATGGCATTACTACTAATGTCGTTAAGTATACTCAGTTGTGTCAATACCTTAACACTACTACATTGTGTGTACCACACAA
>extra_probe_398
GGCGTAGATTTTTCATAGTGGTGTTTATATTCATTTCTGCTGTTAACAGCTTTCAGCCAGGGACGTGTTGTATCCTAGGCAGTGGCCCTCCCATAGGTCATAATGTCGAAGATCAACAAA
>extra_probe_399
GTGTGGCTACTAATAGGCTTAGTAGTAATATTTTGCATACCATTACTGCTATTTTGCTGTTGTAGTACAGGTTGCTGTGGATGCATAGGTTGTTTAGGAAGTTGTTGTCACTCTATATTC
>extra_probe_400
ACTTTATAACGATACAGCTCTTAAGTATTTAGGAACGTTACCACCCAGTGTCAAGGAAATTGCTATTAGTAAGTGGGGCCATTTTTATATTAATGGTTACAATTTCTTTAGCACATTTCC
>extra_probe_401
TGTTAACACAATATGTGTCTGCATGTCAAACTATTGAACAAGCACTTGCAATGGGTGCCAGACTTGAAAACATGGAGGTTGATTCCATGTTGTTTGTCTCGGAAAATGCCCTTAAATTGG
>extra_probe_402
ACCCTCTACATTACAACACACCAGATCCTAGCACTACCGCTTGGATATCGTGTTGAGTGTGATAGTGTTGAAGGTTTCAATTGCACGTGGCCTGGCTTTCAAAATCCTGCACATGATCAT
>extra_probe_403
TTTGGGTACTGTTGATGTTGACTATAAGTCTTGTACTAAAGGTCTTTCTATTGCTGACCTTGCTTGTGCTCAGTACTACAATGGCATAATGGTTTTGCCAGGTGTTGCTGATGCTGAACG
>extra_probe_404
TCGAAGGAGTCTTCTGGGTTGCTAATCACCAAGCTGACACTTCTACTCCCTCCGATGTTTCGTCAAGGGATCCTACTACTCAAGAAGCTATCCCTACTAGGTTTCCGCCTGGTACGATTC
>extra_probe_405
TTGTAATGTCAATGATGTTACAAAGTTGTTTTTAGGTGGTCTTAGTTATTATTGTATGAACCACAAACCACAGTTGTCATTCCCACTCTGTGCTAATGGCAACGTTTTTGGTTTATATAA
>extra_probe_406
TAGAGTTGGTTAAAAGAGAGTCCGAGGCTGACTCACCTGTTAAAGATGTTTTTGAACTTCGTTATTCTGGTTCTATTAGGTTTGATAGTACTTTACCTGGTTTTGAGACAATTATGAAAG
>extra_probe_407
TGTGGATTTTGGCGGGATGGAAGTTGTTCATGTGTTAGCACTGACACTACTGTTCAATCAAAAGATACTAATTTTTTAAACGGGTTCGGGGTGCGAGTGTAGATGCCCGTCTCGTACCCT
>extra_probe_408
AGTGTTGACATTTCTTATTTAAACGAGCAAGGGGTTCTAGTGCAGCTCGACTAGAACCCTGTAATGGCACGGACATCGATAAGTGTGTTCGTGCTTTTGACATTTATAATAAAAATGTTT
>extra_probe_409
AGACTTAATTATGTTGCTCTACAAACTGATGTATTGAACAAAAACCAGCAGATTCTGGCTAGTGCCTTCAATCAAGCTATTGGTAACATTACACAGTCATTTGGTAAGGTTAATGATGCT
>extra_probe_410
AACACAAAATTACTACCCAGAGTTCAGCATCGCTGTACTTTTTGTATCTTTCCTAGCTTTGTACCGTAGTACAAACTTTAAGACGTGTGTCGGTATCTTAATGTTTAAGATTTTATCAAT
>extra_probe_411
AGTATGATGTTAAAAATTATGTACGTTTTCCAGAAATTTTAGCTAGAGGTTTTGGCTTACGTACTATTAGAACTTTGGCTACACGTTATTGTAGAGTTGGTGAATGCCGTGACTCACATA
>extra_probe_412
TGCAGTCTGCTGAATGGAAGTGTGGTTATGCTATGCCACAAATTTATAAGCTTCAACGTATGTGTTTGGAACCTTGTAATTTATATAATTATGGTGCTGGTATTAAGTTGCCTAGTGGTA
>extra_probe_413
ATGTTCCTTCGATTAATTGATGACAATGGCATTGTCCTCAATTCCATTTTATGGCTCCTTGTTATGATATTTTTCTTTGTGTTGGCAATGACCTTTATTAAACTGATTCAATTGTGTTTT
>extra_probe_414
ATGATTTTGGTGATTTTGTTGTTAGCTTACCTAATATGGGTGTTCCCTGTTGTACATCATATTATTCTTATATGATGCCTATTATGGGTTTAACTAATTGTTTAGCTAGTGAGTGTTTTG
>extra_probe_415
GTGTCTTGCTATATATGACTGTTTTGTCAAACGTGTAGATTGGTCCATTGTGTACCCTTTTATTGAAAACGAAGAAAAGATCAATAAAGCTGGTCGCATTGTACAATCACATGTCATGAG
>extra_probe_416
CACGGCTATTACAAAGGTGACGTATTGTAATAGTTACGTTAATAACATTAAATGCTCTCAACTTACTGCTAATTTGAATAATGGATTTTATCCTGTTTCTTCAAGTGAAGTTGGTCTTGT
>extra_probe_417
TTACTAAACTATGCTTCGTTTCAGGCAAGTGTTGGTATCTTGAACAATCATTTTATGAAAATCGTTTTGCTGCTATTTATGGTGGTGACCACTATGTCGTTTTAGGTGGTGAAACTATTA
>extra_probe_418
TGAGTGTTATGACGGTTTCAAGTCTAATAATACTAGTGCTCAGTACCTTTTCTCCACTGTCAATGCTTTGCCAGAGTGCAATGCGGACATTGTTGTGGTGGATGAGGTTTCTATGTGCAC
>extra_probe_419
ACTTGGAAGAGAACTGCAGGTAAAGGTGATGTGACAAGATTCTATGGAACTCGAAGCAGTTCAGCCAATTTTGGTGACAGTGACCTTGTTGCCAATGGGAGCAGTGCCAAGCATTACCCA
>extra_probe_420
TTTAAATACTACTATATTATTTACTGGTAATTTCCCTAAATCTGGTGCCAATTTTAGGGATCTATCTTTAAAAGGTACTACAAAATTGAGTACTCTTTGGTATCAGAAACCCTTTTTATC
>extra_probe_421
CTGCTAGAGGTCGTGTTGCTTGTTTTGTTTTAAAACTATTGACACTATTTGTCTATGTGCCTTTATTGGTTCTTTTTGGTATGTATCTTGACAGTTTTATAATTTTTTCTACGCTGTTGT
>extra_probe_422
GTTAACTTTGAACATCAGCGTGGCCCTGGCAAGTGCTATAACTGTCGTCCTGCTGTTATTAATATTACACTGGCCAATTTTAATGAAACTAAAGGGCCCTTGTGTGTTGACACATCACAC
>extra_probe_423
GTTTAGTACTATAGTTATAGGTAGTGTTTTTATTAACAACTCTTATACTATTGTTGTTCAACCTCATAATGGTGTTTTGGAGATTACAGCTTGTCAGTACACTATGTGTGAGTATCCTCA
>extra_probe_424
ATGTCAGTGATGCATATGCTAATTTGGTTCCATATTACCAACTTATTGGTAAACAAAAGATAACTACAATACAGGGTCCTCCTGGTAGTGGTAAGTCACATTGTTCCATTGGACTTGGAT
>extra_probe_425
TTGTCAAGAGTGATATTTTTGGTAGTGATTTTAAAACTTTTGATTTGCTTAAGTATGATTTCACTGAACATAAAGAAAATTTATTCAATAAGTACTTTAAGCATTGGAGTTTTGATTATC
>extra_probe_426
TAGTAGTAGCGAGTGCGGTTCCGCCCGTACAACGTTGGGTAGACCGGGTTCCGTCCTGTGATCTCCCTCGCCGGCCGCCAGGAGAATGAGTTCCAAACAATTCAAGATCCTTGTTAATGA
>extra_probe_427
ATTGAAACGGCCCATTCAGCCTACAGATGTTGCTTATCATACGGTTACTGATGTTAAGCAAGTTGGTTGTTCTATGCGCTTGTTCTATGATCGTGATGGACAGCGCTTATATGATGATGT
>extra_probe_428
CTTACTCACACCTACTACCTGCCAAAAGATGATGCCAAAACCAGCCAATTCCTAGAACAGATTGACGCTTACAAGCGACCTTCTCAGGTGGCTAAGGATCAGAGGCAAAGAAAATCTCGT
>extra_probe_429
ATGGATATGGGTGTTTTTATTAATAAATATGGTCTTGAGGATTTTAATTTTGAACATGTTGTATATGGTGATGTTTCAAAAACTACATTAGGAGGTCTTCATTTGTTGATATCACAGTTT
>extra_probe_430
ATGTACCCAGAGTTTTCAATTGTTTGTAGATTTGATACTCGCACTCGCTCTAAATTGTCTTTAGAAGGTTGTAATGGTGGTGCATTGTATGTTAATAACCATGCTTTCCACACACCAGCT
>extra_probe_431
AGTTCTGATTTTGTTCAAATTGAAGGATGTGATGTGTTGTTTGTTAATGCAACTGTAATTGACTTGCCTAGTATTATACCTGACTATAATCAAACTGTTCAGGACATATTAGAAAATTTC
>extra_probe_432
ACTTATCTTAATGAACTTAGTTCAAAAGTTGTTTGTACTTATATGGATTTGTTGTTGGACGACTTTGTTACTATATTAAAGAGTTTAGATCTTGGTGTAATATCTAAAGTTCATGAAGTT
>extra_probe_433
CAGGCTTTGAGACAATTATGAAAGTTCTTGAAGAGAACTTAAATGCTTATGTTAATTCTAATCAGAACACTGATTCTGATTCGTTGAGTTCTAAACCTCAGCGTAAAAGAGGTGTTAAAC
>extra_probe_434
GTACTGCTTTTGGTCCACTATGTCGTAAAGTTTTTATAGATGGTGTTCCACTTGTTACAACTGCTGGTTATCATTTTAAGCAATTAGGTTTGGTTTGGAATAAAGATGTTAACACACACT
>extra_probe_435
GCAAAATTGTAGCTAGAGCTATGCTTAAATGCGTTGCTCTATGTGATGCGATGGTTGCTAAAGGTGTTGTTGGTGTTTTAACATTAGATAACCAAGATCTTAATGGTAATTTTTATGATT
>extra_probe_436
AACTATTTATGGAAAGTGTCAAGTCTATTGGAATTTCCGTAGACGCTGTACTAGATCAGTTTGATTGTAAAGCTTTTGCTGTAACACTTAGAGTTGTATTTAGTACTGGTAGACTACTTG
>extra_probe_437
GGGGTGTCAAGGACTTTAATACTCTTTCTCAAGAAGGTAAGAAGTACCTTGTTAAAACAACTAAAGCAAAGGGTTTGACTTTTTTATTAACTTTTAATGATAACCAAGCAATTACACAAG
>extra_probe_438
GGACTCGTCGTTAAAGATGTTCAGTTGACGTTGTTTCGTAATCTAGATGACAAGTTCTATTTGACTCCCAGAACTATGTATCAGCCTAGAGCTGCAACTAGTTCAGATTTTGTTCAAATT
>extra_probe_439
CTACTAGGTTTTCGCCTGGTACGATTTTGCCTCAAGGCTATTATGTTGAAGGCTCAGGAAGGTCTGCTTCTAATAGCCGGCCAGGTTCACGTTCTCAATCACGTGGACCCAATAATCGTT
>extra_probe_440
TCTTCAGTCCCGTCACCCTCGAATCAGGATCAAAATTTTGGAATGTATGTCCGAGAGATTTTGTTCCCAGGGGAATAGGTAATAAGGATCAACAAATTGGTTATTGGAACAGACAGGCGC
>extra_probe_441
AACCTCAGCAAGTCACTAAGCAAAATGCCAAGGAAATCAGGCATAAAATTTTAACAAAACCTCGCCAAAAGCGAACTCCTAATAAACATTGTAATGTTCAACAGTGTTTTGGTAAAAGAG
>extra_probe_442
AACGCACTATTTGTTTTTCTGTTGCAGCATTGAGTACTGGTTTGACAAATCAAGTTGTTAAGCCAGGTCATTTTAATGAAGAGTTTTATAACTTTCTTCGTTTAAGAGGTTTCTTTGATG
>extra_probe_443
ATTCGTTCTGACCAATTTTCAGTTTATGTTCATTCTACTTGCAAAAGTGCTTTATGGGACAATATTTTTAAGCGAAACTGCACGGACGTTTTAGATGCCACAGCTGTTATAAAAACTGGT
>extra_probe_444
ATAGAGCTGGTATAGGTTTATATTATAAAGTGAATTGTTGCCGTTTTCAGCGTATAGATGACGACGGTAATAAATTGGATAAGTTCTTTGTTGTCAAAAGAACTAATTTAGAAGTTTATA
>extra_probe_445
ATTGGAGTTTTGATTATCATCCTAATTGTAGTGACTGTTATGATGATATGTGTGTTATACATTGTGCTAATTTTAATACACTATTTGCCACAACTATACCAGGTACTGCTTTTGGTCCAC
>extra_probe_446
GTATAGCAGCCACCCGAGGTGTTCCTGTTGTTATAGGAACCACTAAATTTTATGGTGGTTGGGACGATATGTTACGTCATCTTATAAAGGATGTTGACAACCCTGTTCTTATGGGTTGGG
>extra_probe_447
TTGAAGAATATTAAACTCAGTGAAAATGTTTTTGCTTCCTAGATTTATTCTAGTTAGCTGCATAATTGGTAGCTTAGGTTTTTATAACCCTCCTACCAATGTTGTTTCGCATGTAAATGG
>extra_probe_448
AAGTTGCCTAGTGGTATAATGTTAAATGTTGTTAAATACACTCAGCTTTGTCAATACCTAAATAGCACTACAATGTGCGTACCTCATAATATGCGTGTTTTGCACTATGGTGCTGGTTCT
>extra_probe_449
ATACCTATTGAACTTGAAGTTCCATTGCGTTTCTATGTTGATGGCGCTAATGGTCCTGAAGTTAAATATTTGTATTTTGTGAAAAACTTAAACACTCTTAGACGTGGAGCTGTTCTTGGT
>extra_probe_450
ACAGAAGATGTTAAATTTGCTGCTAGCACTGGTGTTATTGACATTAGTGCTGGTATGTTTGGTCTTTACGATGACATATTGACAAACAATAAACCTTGGTTTGTTCGCAAAGCTTCTGGG
>extra_probe_451
CCTGTTTTGTCTGATTTTGTGCAAATATATAATTGTAATGTTACTTTTGTTAACATATCTCGTGTCGAGTTACATACTGTCATACCTGACTACGTTGATGTTAATAAAACATTACAAGAG
>extra_probe_452
CTATGTTGCTTTACAAACTGATGTGCTTCAAGAAAATCAGAAAATTTTGGCTGCATCATTTAATAAGGCTATTAATAACATTGTTGCTTCTTTTAGTAGCGTTAATGATGCTATTACACA
>extra_probe_453
AACTGCTAGTCTTTTCCAAACTACTGTTGAATTACAAGGTCTTATTGATCAGATTAACAGTACATATGTTGACTTGAAGTTGCTTAATAGGTTTGAAAATTATATTAAATGGCCTTGGTG
>extra_probe_454
TGAAAAGGTCCACGTTCAATAATGCCTTTTGGTGGCCTATTTCAACTTACTCTTGAAAGTACTATTAATAAGAGTGTGGCTAATCTCAAATTACCACCTCATGATGTTACTGTCTTGCGT
>extra_probe_455
TCTTGATAGTGAAGTTGTAACATGTTTTGATAATAGTATTGCTGGCTCTTTTGAGCGTTTTACTACTACAAGAGATGCAGTGCTTATTTCTAATAACGCTGTGAAAGGGCTTAGTGCCAT
>extra_probe_456
TTTAGCATTACAGGTGATTGTGCTACTGTTTATCTTGAAGATAAGTTTGACTTACTTATTTCTGATATGTATGATGGTAGAATTAAATTTTGTGATGGTGAAAATGTCTCTAAAGATGGG
>extra_probe_457
TCTTGGGAGTTGTCGGTGTTACAATGCATGGTTCTGTGTTGCGTATTAAGGTTTCACAATCTAATGTACATACACCTAAACATGTTTTTAAAACGTTGAAACCTGGTGATTCTTTTAATA
>extra_probe_458
ACAAAATTGAAGGTGTCTTCTGGGTTGCAAGGGATGGAGCCATGAATAAGCCAACAACACTTGGCACTCGTGGAACCAACAATGAATCCAAGCCACTGAAATTTGATGGTAAGATACCAC
>extra_probe_459
TTCTACAGATTGGTTGTATTTTCATTTTTATCAAGAACGTGGCACTTTTTATGCTTATTATGCTGATTCTGGCATGCCTACTACTTTTTTATTTAGTTTGTATCTTGGTACTCTTTTATC
>extra_probe_460
GACTTGAGAGCAGCTATTTGGTATAAGTTACCTTTTCCTCTTAGGCTTCGTATCATCAAAAATTCAAAGCCTAGAACCACAAGTACTATAAAGCAGCGTTCAAGAAGGAAGGTGGATTAT
>extra_probe_461
CAGTATCGCATTAATGGGCTTGGTGTCACCATGGATGTGCTAAGTCAAAATCAAAAGCTTATTGCTAATGCATTTAACAATGCCCTTGATGCTATTCAGGAAGGGTTCGATGCAACTAAT
>extra_probe_462
GATTGGTTAAAAACTCTTAAGCTTACACTTACTTCTAATGGTCTTTTAGGTAATTGTGCCAAACGTTTTAGACGTGTTTTGGTAAAATTGCTTGATGTCTATAATGGTTTTCTTGAAACT
>extra_probe_463
AGTCTTGAAAATATAGCATTTAATGTTGTAAAAAAAGGGTGTTTTACTGGTGTTGATGGTGAGTTACCTGTTGCAGTTGTTAACGACAAAGTTTTTGTTCGCTATGGCGATGTTGACAAC
>extra_probe_464
TAGAGCATATAGTACCGACGACGCATTATTGGTTTGAACTAAACAAAATGAGGTACGTTTTGCTTTTATTTGCATGCATATTTGCATGTGCTTATGGAGAACGCTATTGTGCTATGCAAG
>extra_probe_465
TCACTCTGAAGATTTGTAAGTTTGGAAACACTTCTTTTGATTTTTTAAGTAATGTTTCTACTTCTCATCATTGTATAGTTAATTCGTCATTCACAGAACAGTTAGGTGTGCCTTTGGGCA
>extra_probe_466
AGACTACAGGTGATTTAGCTGTTCAAATAGGTTCAAATAACGTTTGTACTTATGAACATGTTATATCATTTATGGGTTTTAGGTTTGATATTAGTATTCCTGGTAGTCATAGTTTGTTTT
>extra_probe_467
TGTTGTTGTTACACTTAAAGATAGTGATGTAAATGATATGGTTTTGAGTTTGATCAAGAGTGGTAGGTTGTTGTTACGCAATAATGGTTGTTTTGGTGGTTTTAGTAATCATTTAGTCTC
>extra_probe_468
TGATTTTTCTTTAGATGTATTTAAAATTGGTGATGTTAAATTTAAACGACTTGGTGATTATGTTCTTACTGAAAACGCTCTTGTTCGTTTGACTACTGAAGTTGTTCGTGGTGTTCGTGA
>extra_probe_469
GTCTATTATTTATACAGGTGATTGGGAAGGTTTACATGAAGTTCTTACATCTGCAATGAATGTCATTGGGCAACATATTAAGTTGCCACAATTTTATATTTATGATGAAGAGGGTGGTTA
>extra_probe_470
TGGTGCCTTACTATCAAATGATTGGTAAGCAGAAATTTACAACTATCCAAGGTCCTCCTGGTAGTGGTAAATCACATTGTGTTATAGGTTTGGGTTTGTATTATCCTCAAGCAAGAATTG
>extra_probe_471
AGCACTTAATGCTTATGTGTCTCAAACTTTAACGCAGTATGCTGAAGTCAAGGCCAGTAGACAATTAGCAATGGAGAAAGTTAATGAGTGTGTGAAATCACAGTCGGATAGGTATGGTTT
>extra_probe_472
GTGCTCTTAACCATCTCACTTCACAATTGAGACATAATTTTCAGGCCATTTCTAATTCAATTCAAGCTATTTATGACCGGCTTGATTCAATTCAAGCCGATCAACAAGTTGACAGATTAA
>extra_probe_473
GGTGGTGAAGCTGCTATGACAGACTTCAATTATTATCGCTACAATAGAGTCACAGTACTTGATATTTGCCAAGCTCAATTTGTTTACAAAATAGTTGGCAAATATTTTGAATTTTATGAT
>extra_probe_474
GTACCAGGCTACCACACATTGTTCTGCACACGAGACTTTGCTATGCGTAATGTGAGAGCATGGCTAGGTTTTGATGTCGAAGGTGCACATGTCTGTGGTGATAATATTGGAACTAATGTA
>extra_probe_475
ATGTATTTGGTACTGACCACAAGTTTATTTTGGCTATAACACCGTATGTATGTAATGCATCAGGTTGTGGTGTTAGTGATGTCAAAAAATTGTATCTTGGTGGTTTGAATTACTATTGTA
>extra_probe_476
GTGTCTCATTTATTGATTATACAACCACTGTAACTAGCTTTCATGGTTATGATTTTAAGTACATTGAGAATGGTCAGTTGAAGGTGTTTGAAGCACCTTTACACTGTGTTCGTAATGTTT
>extra_probe_477
AATGGTTGCATTACCTAGCAGGACCATTGTCTACACACTTGTTGGTAAGAAATTGAAAGCAAGTAGTGCAACAGGATGGGCTTACTATGTAAAATCTAAAGCTGGTGATTACTCAACAGA
>extra_probe_478
GAAAGGGCTTAGTGCCATTAAGTTACAATATGGCCTTTTGAATGATCTACCTGTAAGTACTGTTGGAAATAAACCTGTCACATGGTATATCTATGTGCGCAAGAATGGTGAGTACGTCGA
>extra_probe_479
AGCTTTGAGTACTGGTGTTACATATCAGACAGTAAAGCCAGGTCACTTTAACAAAGATTTCTACGATTTCATAACAGAGCGTGGTTTCTTTGAAGAGGGATCTGAATTAACATTAAAACA
>extra_probe_480
CTACAGAAATAGCTTCTAAGTTTACTTTTAATTTGTTTTGTTTGGCTCTTAAAAATGCTTTTCAGACATTTAGATGGAGTATATTTATAAAAGGTTTTCTTGTTGTAGCCACTGTGTTTT
>extra_probe_481
TACTTTGCTTCGTTTAGTTCATACTGATTCTTTTTCTTGTAATAATTTTGATGAATCTAAGATATATGGTAGTTGTTTTAAGAGTATTATTTTAGATAAATTTGCCATACCCAACTCCAG
>extra_probe_482
GAGATGTGTGGTTCGCGTCTGTTATGGTAGTACTGTGCTTAATGGAGTTTGGTTAGGTGACACTGTTACTTGTCCTAGACATGTCATAGCACCATCAACCACTGTTCTTATTGATTATGA
>extra_probe_483
CTATTCCATATATAATTACACAAATGAGAGAACTCGTGGCACTGCAATTGACAGTAATGATGTTGATTGTGAACCTATCATAACCTATTCCAACATAGGTGTTTGTAAAAATGGTGCTTT
>extra_probe_484
TGTCGTTGAAGACACTATTAATGACGATGAAGATGTTGTTACTGGTGACAATGACGATGAAGATGTTGTTACTGGTGACAATGACGATGAAGATGTTGTTACTGGTGACAATGACGATGA
>extra_probe_485
TTATTACAGCATTTCATAGGACATACCCTCTACATTACAACACACCAGGTCTTAGCACTACCGCTTGGATCTCGTGTTGAGTGTGAGGGTATCGAAGGTTTCAATTGCACATGGCCTGGC
>extra_probe_486
TAGCTACATTTATTGTCTGCAAAATCGTTTTATTTGTTAGACATATTATTGTTGGCTGTAATAATGCTGACTGTGTAGCTTGTTCTAAAAGTGCTAGACTTAAACGTGTACCACTTCAAA
>extra_probe_487
TTGGTTAAGATAGATGGTGACTATGTTTATCTACCCTATCCAGACCCTTCTAGAATTTTAGGAGCTGGTTGTTTTGTTGATGATTTATTGAAGACTGACAGTGTTCTTTTGATAGAGCGC
>extra_probe_488
ATGCAGTATGAACTGTATCAGCAGGTTTATAGGCGTGTCAATCCTGATGCGTCTTTTGTTGAAAAGTTTTATTCTTATTTGAATAAACATTTTTCTTTAATGATCTTGTCAGATGATGGT
>extra_probe_489
TAATAGCACCCTTCAGAGTGTTGCTTCATCATTTGTTAGTATGCCATCATATATTGCTTATGAAAATGCTAGACAAGCTTATGAAGATGCTATTGCTAATGGATCTTCTTCTCAACTTAT
>extra_probe_490
CTGATAATTTAACTGATTATTCTGTTTCTTCTTGTGCTCTTCGCATGGGTAGTGGTTTTTGTGTTGATTATAACTCACCTTCTTCTTCCTCTTCGCGTCGTAAACGTAGAAGTATTTCTG
>extra_probe_491
GTCCTTCTAATTCAGAGGCAAATTGTGGTAATATGCTGTATGGCCTACAATGGTTTGCAGATGAGGTTGTTGCTTATTTACATGGTGCTAGTTACCGTATTAGTTTTGAAAATCAATGGT
>extra_probe_492
GGCCTTTTTAACACATAATTCAAAATGGCGTAAAGCTGTTTTCATCTCACCCTATAATAGTCAAAATTATGTTGCTCGGCGTCTTCTTGGTTTGCAAACGCAAACCGTGGATTCCGCCCA
>extra_probe_493
CTTTAATGCTTTTGTTAAATGCAATTGTGGTTCTGAGAGTTGGAGTGTTGGTGCATGGGATGGTTACTTATCTTCTTGTTGTGGCACACCTGCTAAGAAACTTTGTGTTGTTCCTGGTAA
>extra_probe_494
TTGACAACTGGCTTAATAATGTTAGTGTACCTTCACCTCTTAATTGGGAACGTAGAATTTTTTCTAATTGTAACTTCAATTTAAGCACTTTACTTCGTCTAGTTCATGTTGATTCTTTTT
>extra_probe_495
AGCGTTAATGATGCTATTACACAAACTGCAGAGGCTATACATACTGTTACTATTGCACTTAATAAGATTCAGGATGTTGTTAATCAACAGGGTAGTGCTCTTAATCATCTCACTTCACAA
>extra_probe_496
TGACTGGTACTAATCAACTCTGTGCCAAAATTTTACCTTTTTCTGATAGACCCCTTAATTTGCGAGGTTGGCTCATTTTTTCTAACAGCAATTATGTTCTTCAGGACTTTGATGTTGTTT
>extra_probe_497
TATGGCGATGTTGACAACTTAGTTTTTACAAATAAAACAACATTGCCTACTAATGTTGCTTTTGAATTGTTTGCAAAACGAAAAATGGGTTTAACACCACCATTGTCTATTCTCAAAAAT
>extra_probe_498
GGTGTCACTCTAACATTGCTTTCAGGAAATCTTTATGCTGAAGGATTCAAAATGGCTGGTGGAATGAACATCGAGCATTTACCAAAATACGTAATGGTTGCATTACCTAGTAGGACTATT
>extra_probe_499
GTATGTGTGATCGTACTTCTATGCAAGGCGCCAATATTGATCAGAGTTATTTAAACGAGTGCGGGGTTCTAGTGCAGCTCGACTAGAACCCTGTAATGGTACTGATCCAGACCATGTTAG
>extra_probe_500
AATGTCTTTATGTCTGAATCTAAATGTTGGGTTGAAAATGATATTACTAATGGTCCTCATGAATTTTGTTCCCAACATACTATGTTAGTTAAGATAGATGGTGATTATGTTTATTTACCA
>extra_probe_501
GTGAAGACTGCTCCAGGTTTTGGTTGTTCTTGCGTTACATCATATTATTCTTATATGATGCCTTTAATGGGAATGACTTCATGTTTAGAGTCTGAAAACTTTGTGAAAAGTGACATCTAT
>extra_probe_502
GATAACTCTTCAACTATTGTCACAGGTTTGTTGCCAGTCCATTGGATTTGTGCTAATCAGAGCACATCTACTTACCCAGCCAATGGCTTTTTCTATATTGATGTCGGTAAACACCGTAGT
>extra_probe_503
AATGAGGATGTCTGTGTTTGTTTTGACAATAGTATTCAGGGTTCGTATGAGCGTTTTACGCTTACTACGAACGCTGTTTTATTTTCTACTGTTGTCATTAAAAATTTAACACCTATAAAG
>extra_probe_504
ACTTTACTATAGTTGGTCAAGAGGAATTTATTCAAACTAATTCTCCTAAAGTTACTATTGATTGTTCTTTATTTGTCTGTTCTAATTATGCAGCTTGCCATGACTTATTGTCAGAGTATG
>extra_probe_505
TGTTTTTATTAACGTCACACATTCTGATGGAGACGTGCAACCAATTAGCACTGGTAATGTCACGATACCTACAAACTTTACCATATCCGTGCAAGTCGAATATATTCAGGTTTACACTAC
>extra_probe_506
TGCTCTTCTTTCTATTCAGAATGGTTTTAGTGCTACCAACTCTGCACTTGCTAAAATACAAAGTGTTGTTAATTCTAATGCTCAAGCACTTAATAGTTTGTTACAGCAATTATTTAATAA
>extra_probe_507
CTCCTGGTTATAATGTTAGAAATGATGGTACTGTTGAGTTTTGTTATTTACACCAAATTGAGTTAGGTAGTGGTGCTCATGTTGGTTCTGATTTTACTGGTAGTGTTTATGGTAATTTTG
>extra_probe_508
TCACTTGGAATCACAGACAACGGTTAAACGTAGTCGTTAATGGATACCCATACTCCATCACAGTTACAACAACCCGCAATTTTAATTCTGTTGAAGGTGCTATTATATGCATTTGTAAGG
>extra_probe_509
TGTATAAAGAAGCACGCTCTGTTAATAGAAAATCTAAAGTTATTAGTGCTATGCACTCTTTACTTTTTGGAATGTTAAGACGTTTGGATATGTCTAGTGTTGAAACTGTTTTGAATTTAG
>extra_probe_510
TGGGCCTGGTAATACTTTTATTAATGGTGATATTGCAAGAGAGCTTGGTAATGTTGTTAAAACAGCTGTTCAACCCACAGCTCCTGCATATGTTATTATTGATAAGGTAGATTTTGTTAA
>extra_probe_511
TTGCTTACACTTATTTTTATAGTGGTGACTTTTTGAGTTTGCTTGTTATGTTTTTATGTGCTATATCTAGTGATTGGTACATTGGTGCCATTGTTTTTAGGTTGTCACGTTTGATTGTAT
>extra_probe_512
CAGGTTGGTTTTTCAAATGGTGTTAATTTTGTTGTGCAAACTGAAGGTTGTGTGTCTACCAATTTTGGTGATGTTATTAAACCTGTTTGTGCTAAATCTCCACCAGGTGAACAATTTAGA
>extra_probe_513
CTGTTGCTGCTATGTTTCCACCATGGTCAGCAGCAGCTGGCATACCATTTTCTCTTAATGTACAATATAGAATTAATGGTTTGGGTGTTACTATGGATGTTCTTAATAAAAATCAAAAGT
>extra_probe_514
TGGTATACTTTGTATCATGTGTGATAGAACCATGTATGAGAATCTTGATTTCTATGAACTCAAAGATTCAAAGATTGGTTTACAAGCTAAACCTGAAACTTGTGGTTTATTTAAAGATTG
>extra_probe_515
TGGTCTGTGACTATTTCTATGGCTTAGCAGACATTCTGATCTTTGTGCTTTGGGCTGGTGGTCTTGAACTTACAACTATGAGATACTTTGTTAAGATTGGAAAACCACAAAAATGTGAAT
>extra_probe_516
TATAATGATCTTGGTACTCAGATCTTAGATAGTTATAGTGTTATTTTAAGTACTTGTGATGGTTTAAAGTTTACTGAAGAATCATTTTACAAGAATATGTATTTAAAAAGTGCCGTGATG
>extra_probe_517
TGTTGATTGTGCACCTGTAGTTTGCCCTAAAGGTAAGATTGTTGTTATTGCTGGACAAGCTTTTTTCTATAGTGGTGGTTTTTATCGTTTTATGGTTGATCCTACAACTGTATTAAATGA
>extra_probe_518
ACTTTAATGATAATACTGATAGTATTGTTATTGATGGTGTCACTTATCAATTAGCATGGGATGTTATACGTAAAGACCTTTCTTATGAACAGCAAAATGTTTTAGCTATTGAGAGCATTC
>extra_probe_519
TTAATATGCTTGCAACGTCTGATAGGACTGATGTTAGGGACTATAAACAAGCTAATGATCTTAAAGATACACTTAGACTCTTTGCGGCTGAAACTATTAAAGCTAAAGAAGAGAGTGTTA
>extra_probe_520
TAATGTTACTATTAATAATTATAATCCTTCTTCTTGGAATAGAAGGTATGGTTTTAATAATTTTAATTTGAGCTCTCATAGTGTTGTTTACTCACGTTATTGTTTTTCTGTTAATAATAC
>extra_probe_521
TTAGTGATATTTCTCTTGTGAAATTTGGTGCTGCTTTAGCTATGGAGAAGGTTAATGAGTGTGTTAAAAGTCAATCTCCTCGTATTAATTTTTGTGGTAATGGTAATCATATTTTGTCAT
>extra_probe_522
ACCTGTCCTTTCTCATTTGATAAATTGAACAATTACTTAACTTTTAACAAGTTCTGTTTGTCGTTGAGTCCTGTTGGTGCTAATTGTAAGTTTGATGTAGCTGCCCGTACAAGAACCAAT
>extra_probe_523
TAACGATTTGAGAGATTACGTTTCCGACGCAGACTTCAGTGTTACAGGTGATTGTACTAGTCTTTACATTGAAGACAAATTTGATTTGCTTATCTCAGATTTATATGATGGCTCCACAAA
>extra_probe_524
CAACTTCTGGCCATCGAAGATTAAGCCTGGTTCTTCTGGTGTTTCTGCTATGGACATCGGTAAGTGCATGACTTTCGATGCTAAGATTGTTAATGCAAAGGTTTTAACACAACGTGGTAA
>extra_probe_525
TTTACTTAATACTGTCATTTTTGCAGACACCTTAGTTGAAGTAGGTTTAGTTGGTGTTTTAACTTTAGATAACCAAGATTTGTATGGTCAATGGTATGATTTTGGTGATTTTATACAAAC
>extra_probe_526
TTGTTCCTGGTGTTCCAACAAATGTATATTTGGTAGGAAAGACTCTTGTTTTTACATTACAGGCTGCTTTTGGAAACACAGGTGTTTGTTATGACTTTGATGGTGTTACCACTAGTGATA
>extra_probe_527
ATGTCATTAGAATCATACAATACATGGGCCAAAACTAACAGTTTCACAGAACTTTCTTCAACTGATGCTTTTAGCATGTTGGCTGCAAAAACTGGTCAAAGTGTTGAGAAATTACTAGAT
>extra_probe_528
TAGCTTTTTAACGCAACCTATTTAAATCTGACTGGTGAAATTGATGATTTAGAATTTAGGTCAGAAAAGTTACATAATACTACTGTAGAACTTGCCATTCTCATTGATAATATTAACAAT
>extra_probe_529
CTGCTGCAGGTACATTTGTTCTTGATATGCGTTCTTATGAAAGGCTGATAAATACTATTTCACCTGAGAAACTTAAGAATTATGCTGCAAGTTATAATAAATATAAATATTATAGTGGTA
>extra_probe_530
ATTTGGCATCTTGCAAACTGGAACTTCAGCTGGTCTATAATATTGATTGTATTTATAACTGTGTTACAATATGGTAGACCTCAATTTAGCTGGTTCGTGTATGGCATTAAAATGCTTATT
>extra_probe_531
CCGCGATCCTATTAATAACAATGTTAGATGTCTGGAGTATGATTACATGGTACATGGACAAATGAATGGTTTAATGTTGTTTTGGAATTGTAACGTAGACATGTACCCAGAGTTCTCAAT
>extra_probe_532
TGTGTCTTATATAACTAGTAAACCTGCAATGCCAATGGTTACAACCATTGAAGTTGCAGATTATACTAACATTATGCCTATTACTGTTCTTGCAACAGTTTATTTAGGCGTTTTTATAGG
>extra_probe_533
GGATAAAGGCTACTTTTGGTTTGGTTACAATTTGTGATTTTTATTCTAAGTTAGGTGTAGGTTTTACAAGTCATTTTTGTAATGGTAGTTTTATATGTGAATTGTGTCATTCTGGTTTTG
>extra_probe_534
TTGAACATTTAGAGCTTAAAGAAACTGTTTTTGTTGAACCTAAGGATGGTGGTCATTTTTTTGTTTCTGATGATTATCTTTGGTATGTTGTAGATGACATTTATTATCCAGCTTCATGTA
>extra_probe_535
TGAAAGGCAAGTACGTACAGGTTCCACTAGGTACAGTGGATCCTATACGTTTTGTACTTGAGAACGACGTTTGCAAGGTCTGTGGTTGTTGGCTGGCTAATGGCTGCACTTGTGACAGAT
>extra_probe_536
TTGCAATGTAAACCGTTTTAATGTTGCTATAACACGTGCTAAGAAGGGTATATTTTGTGTAATGTGTGATAAAACTTTGTTTGATTCACTTAAGTTTTTTGAGATTAAACATGCAGATTT
>extra_probe_537
AAATTAAAACCTATGCCTTTTTTTTACTTTGATGACAGTGATTGTGATGTTGTGCAAGAACAAGTTAATTATGTACCCCTTCGCGCTAGTAGTTGTGTTACCCGTTGTAATATAGGTGGT
>extra_probe_538
GCAGTACATGATTGTATTATTACAGGAAAATTGGATCTTAGTACAAACCTTTTTGGTAACGTCGGTCTATTATTCAAGAAGACTCCATGGTTTGTACAAAAGTGTGGTGCACTTTTTGTG
>extra_probe_539
CTACATAGTCAAGCGTTGTACTAAGAGCGTTATGGACCATGAGCAAGTCTGTTATAACGATCTTAAAGATTCAGGTGCGGTTGCTGAACATGACTTCTTTTTGTATAAGGAAGGTCGATG
>extra_probe_540
GTCCATAGTTAATACTAGGGGCGCTTCCGTTGTTATTGGTACTACTAAATTTTATGGGGGTTGGGACAATATGCTTAAAAACCTTATTGATGGGGTTGAAAATCCGCGTCTTATGGGTTG
>extra_probe_541
ATCCACTGTGCAGTCTAAACTTACAGAGATGAAGTGTACAAATGTTGTCTTGCTCGGTCTTTTGTCTAAAATGCATGTTGAATCTAATTCAAAAGAGTGGAATTATTGTGTTGGTTTGCA
>extra_probe_542
AAGGATGTTGCTTGTCTAGGTAAATTCCTCAAGGTGAACTGCGTTCGCCTGAAGAATTTGGATAAGCATGATGCATTCTATGTTGTCAAAAGATGTACCAAGTCTGCGATGGAACACGAG
>extra_probe_543
TTATGCAGATTGGCTGTATTTTCATTTTTATCAAGAACGTGGTGTTTTTTATGCATATTATGCAGATGTAGGTATGCCTACCACTTTCTTATTTAGTTTATATTTAGGTACTATTTTATC
>extra_probe_544
TGAGCGAGAAGCTTCCGTGCAAAAGAAGCTTGACAAAATGGCAGAGCAGGCTGCAGCTAGCATGTACAAAGAGGCACGCGCCGTGGACAGGAAGTCAAAAATAGTTTCAGCTATGCATAG
>extra_probe_545
GTCACTATCTAAAGATTACATTAGTAGTAATGGTCCACTTAAGGTTGGAGCAGGTGTTATGTTGGAGTGTGAAAAATTCAACGTATTTAATGTTGTTGGTCCGCGAACTGGTAAACATGA
>extra_probe_546
TTTCTGCTGTTTATTATAATAGTTGGCAAAATCTTTTGTATGATTCTAATGGCAACATTATTGGTTTTAAAGATTTTGTTACTAATAAAACATATAATATTTTCCCTTGTTATGCAGGAA
>extra_probe_547
TGCTAATGAATTGTCACGCCTAGTTAAATCACCAACAGTTAGGGAATATATACGATATGGTATTAAACCTTTTACTATACCTATAGATTTGTTATGTTTAAGAGATGATAATCAAACTCT
>extra_probe_548
CAGAGTCCTGCTTCTTCTCAATCTGCTGCCAAGATTCTTGCTCGTTCTCAGAGTTCTGAAACAAAAGAACAAAAGCATGAAATGCAAAAGCCACGGTGGAAAAGACAGCCTAACGATGAT
>extra_probe_549
ATGTCTTATACTCCCGGTCATCATGCTGGAAGTAGAAGCTCCTCTGGAAATCGTTCAGGAATCCTCAAGAAAACTTCTTGGGTTGACCAATCTGAGCGAAGCCATCAAACCTATAATAGA
>extra_probe_550
TACTGTTATCATTAAAAAATTAACACCTATAAAGTTGAATTTTGGTATGTTGAATGGTATGCCAGTTTCTTCTATTAAGGGTGATAAAGGTGTTGAAAAATTAGTTAATTGGTACATATA
>extra_probe_551
GTCCATAGTTAATACTAGGGGCGCTTCGGTTGTTATTGGTACTACTAAGTTTTATGGTGGTTGGGACAATATGCTTAAGAACCTTATTGATGGTGTCGAAAATCCGTGTCTTATGGGTTG
>extra_probe_552
AATTTTACAGTATCTTAAGCCTACTTTTAAATCTAAGGGTTTAAATGTTCTTTGGAACAAATTTGTTACAGGTGATGTTGGACCTTTTGTTAGTTTTATTTATTTTATAACTATGTCTTC
>extra_probe_553
GGTTGCGTTCAACTAGAGTTAATGTTGATGGTTTTAATGAATGGGCTATGGCTAATGGTTATACAAGTGTTTCTAGTGTTGAGTGCTATTCCATTTTGGCAGCAAAAACTGGTGTTAGTG
>extra_probe_554
GTCTTTGTTTTGTGGGCAGGTAGTTTGGAATTAACTACAATGCGTTACTTTGTAAAAATAGGGCCAATTAAATATTGTTATTGTGGTAATTTTGCCACTTGTTATAATTCAGTTAGTAAT
>extra_probe_555
ATTCTGTTTTCACCTGTTTTCAAATAAGTAAGGACTCAAAATTCCAAATAGGTGAGTTCATCTTTGAGAAGGTTGAATATGGTTCTGATACTGTTACGTATAAGTCTACTGTAACTACTA
>extra_probe_556
GTGATGGTTCTGTTTATTATGCTGGAGTTGTTTGGACACTTAATGATGTTAAAGACAATGATGGTAGACCCGTTCATGTTAAAGAGATTACAAAGGAAAATGTTGAAACTTTGACATGGC
>extra_probe_557
TGTTTTAGAAAATTTTATTGTTTACAATAATAGTGGTAGTAACGTTACACAGATTAAAAATGCTTGTGTTTATTTTTCTCAATTGTTGTGTGAACCTATAAAGTTGGTAAATTCAGAGTT
>extra_probe_558
TTTGTATTGGTTCAATAGGTTTTTTAAATGTACTATGGGTGTTTATGATTTTAAGGTGAGTGCTGCTGAATTTAAATACATGGTTGCTAATGGACTTCATGCACCACATGGACCTTTTGA
>extra_probe_559
TGCTATTATTGCTGTTGAGCTGTTGTTATTGGATTTTAAAACTGCAGTTTTTGTGTACACATGTGTGGTTGATGGCTGTAGTGTCATTGTTAGACGTGATGCTACATTCGCTACACATGT
>extra_probe_560
GTACTACTGTACTCGACCACACTGATTGGTGTAGGTGTTCTTGTTTACCTGATCCTATAACTGCTTATGACCCTAGGTCTTGTTCTCAAAAAAAGTCTCTGGTTGGTGTTGGTGAACATT
>extra_probe_561
TAAAGAAATACTTGTGACAGTAGGTGCCTGCACTGAAGAATTCTTTGAAAATAAAGATTGGTTTGATCCAGTTGAAAATGAGGCCATACATGAAGTTTATGCAAAACTTGGACCCATTGT
>extra_probe_562
AAATTCTCTTAATGCTTTGTTTAGTTGTGACATTAATAAATTATTGCAAGTTTTTGTTTATTCTTCAAATGAAGAACAAGCTGTTCTTAAGTTTTTAGATGGTTTAGATTTAACACCAGT
>extra_probe_563
AGTTTCAACAAATCTTTTTGAAGGTGATAAATTTGTGGGTAACTTTGAATCTGCTGCTATGGGTACTTTTGTTATTGATATGCGTTCATATGAGACTATTGTTAATTCTACTCCTATCGA
>extra_probe_564
GCATCAGCTACAAGACTTGTTGTTGTAACACCAAGCCTTGAAGTGTTTTCCAAGATTAGGCAAGAAAACAATGTTCATTATGCTGGTGCTATTTGGACTATTGTTGAAGTTAAAGATGCT
>extra_probe_565
AAAGCAATAGCTCCTGGTAATGCTGTGCTTTTTGAAAACGTACTTGAGCATCTTAGTGTGTTGAATGCTGTAGGACCACGTAATGGTGACAGTAGAGTTGAAGGTAAACTCTGTAATGTC
>extra_probe_566
GTGAGGTAGGTATTGCACCTAAACAAGGGTATTTTATTAAACATAATGATCATTGGATGTTCACTGGTAGTTCTTACTATTATCCTGAACCAATTTCAGATAAAAATGTTGTTTTTATGA
>extra_probe_567
ATTCCTGCTAAAGTTCGTGTAGATTGTTATGATAAGTTTAAAATTAATGATACCACTTGTAAGTATGTTTTTACCACAATAAATGCATTACCAGAGTTGGTTACAGATATTGTTGTTGTT
>extra_probe_568
TGAATAATATTTCTTTTATCTCACAACCATTTTATTTTGATAGTTATCTTGGTTGTGTTTTGAATGCTGTTAATTTAACTAGCTATTCTGTATCCTCTTGTGATTTGCGTATGGGTAGTG
>extra_probe_569
AATCTTATTGATACCTTTCTTATAAATTATAGTAGCAGGTTACCACCTAATTCAGATGTGGTGTTAGGTGATTATTTTCCTACTGTACAACCTTGGTTTAATTGTATTCCCAATGATAGT
>extra_probe_570
TCTAATGGTGCTGGTAACGGTCAAGCTATAACAACTAGTGTAGATGCTAACACCAATCAAGATTCTTATGGTGGAGCGTCTATTTGTTTGTATTGTCGGGCCCATGTTCCTCACCCTAGT
>extra_probe_571
GTTTACACAGGTACAACACAGAGTGGTCATTATATGATTGAAGATTGCATTCATGATTACTGTGTGGATGGTATGGGAATTAAACCTCGTAAACATAAGTTTTACACATCCACTTTGTTT
>extra_probe_572
GCAGCTTTTAGCGCCAGTTCCCATGATGCTTATGAATTTGATGTTGTAACACATAACAACTTCATTGTTCATAAGCAAACTGATAATAATTGTTGGGTTAATGCAATTTGTTTAGCATTA
>extra_probe_573
ATGTCTAATAGTAGTGTGCCTCTTTCAGAGGTTTATGTCCATTTGCGTAACTGGAACTTTAGTTGGAATTTAATTCTAACGCTTTTTATAGTTGTGTTGCAGTATGGGCATTATAAGTAT
>extra_probe_574
AGATGTCCTGCTGAAATAGTTAATACAGTTTCTGAACTTGTTTATGAGAACAAGTTTGTCCCTGTTAAACCTGCTAGTAAACAGTGTTTTAAAGTCTTTTTTAAGGGTAATGTACAGGTT
>extra_probe_575
GTCTCATTTAATTAGTGGTTCACTTGGTGATAGTGGTAAACTTCTTAGTGAACTTCTTAAAGATAAATATACATGTTCTATAACTTTTGAGATGTCTTGTGATTGTGGTAAAAAGTTTGA
>extra_probe_576
TGACGATACCATTTCATGTGTTCATAACACTTACAAAGGATTCGATGACTGGTTTAAAGCTAAGTATGGTTTTGTCCCTACTTTTGGTAAATCATGCCCAATTGTTGTAGGAACTGTTTT
>extra_probe_577
ACTTATACAGTTGCAACTTACAAAACTTTTGGATTATTCTATTGAGATGCAATTGTTTAAAGTTGGTAAAGTTGATTCAATTGTTCAAAAGTGTTATGAGTTGTCTCATTTAATTAGTGG
>extra_probe_578
CGTTATTGGTTATTCATTATATACAGTATGGTTTTATCCATTATTTTGTCTTATTGGTTTACAATTATTTACTACATGGTTGCCTGATTTGTTTATGTTAGAAACTATGCATTGGTTGAT
>extra_probe_579
TTGTTGATGATGTTGTTAAGACAGATGCTGTTGTTTTGTTAGAACGTTATGTGTCTTTAGCTATTGATGCATACCCTCTTTCAAAACACCCTAATTCCGAATATCGTAAGGTTTTTTACG
>extra_probe_580
GGATACTACTCTTTATGTTAAAAACTGGTGTAGATGTTCTTGTCTACCTGACCCCATTTCTACTTATTCTCCTAACACATGTCCTCAAAAGAAGGTCGTTGTTGGTATAGGTGAACATTG
>extra_probe_581
GTTGAGTGTTATAGTGGCTTTAAACCAAATAACACTAGTGCACAATACATATTTAGCACTGTTAACGCATTACCTGAGTGTAATGCTGATATCGTTGTTGTAGATGAAGTTTCAATGTGT
>extra_probe_582
CACTTAGCTCCAATCTTAATACTAATTTGCATTTTGATGTTGATAATATTAATTTTAAATCCCTAGTTGGATGTTTAGGTCCACACTGCGGTTCTTCTTCTCGTTCTTTTTTTGAAGATT
>extra_probe_583
GAGATGAACAGGATTCAGGATGCAATTAAGAAGTTAAATGAGAGCTACATCAACCTCAAGGAAGTTGGCACATATGAAATGTATGTGAAATGGCCTTGGTATGTTTGGTTGCTAATTGGT
>extra_probe_584
AGTCCTGGACTATGCATTTCTGGTGATAGAGGATTGGCACCTAAAGCTGGATATTTTGTTCAAGATAATGGAGAGTGGAAGTTCACAGGCAGTAATTATTACTACCCTGAACCCATTACA
>extra_probe_585
TATATCGGTGCAACAGTTCGTCTGCAAGCTGGTAAACCCACTGAACATCCATCTAATAGTAGTTTACTGACATTGTGTGCTTTTGCACCTGATCCTGCTAAAGCATATGTTGATGCTGTC
>extra_probe_586
TTGTGGTAAAAAGTTTGATGAGCAAGTTGGTTGTTTGTTTTGGATTATGCCTTACACAAAACTTTTTCAAAAAGGTGAGTGTTGTATTTGTCATAAAATGCAGACTTATAAGCTTGTTAG
>extra_probe_587
GCATATGTTGATGCTGTTAAGAGAGGTATGCAACCAGTTAATAACTGTGTAAAAATGCTCTCAAATGGTGCTGGTAATGGTATGGCTGTTACAAACGGCGTCGAAGCTAACACGCAGCAG
>extra_probe_588
TATGTAATAGTTGCTACACCTAGTACCACAATTGTTTGTGACCGTGTTGGTCGCTCTGTTAATGAAACAAGCCAGACTGGTTGGGCATTCTACGTCCGTGCTAAACATGGTGATTTTTCT
>extra_probe_589
ATGGCTGCACCTACAGGTGTTACATTAACACTTCTTAGTGGTGTACTTCTTGTTGATGGCCATAAGATTGCTACTCGTGTTCAAGTGGGTCAGTTGCCTAAATATGTAATAGTTGCTACA
>extra_probe_590
TAGTTTTAAATCTGAAAATAGATATAGTGTTTTGTCTGTTGATTCTGTATCTGAGGAGTCACAAGGTAATGTGGTTACTTCTGTTATGGAATCGCAGATTAGTACTAAAGAGGTTAAGTT
>extra_probe_591
TTGGGGAAGTTAAACAACCTTTTTCTTTTTCTTTTAGAGATGAATTGGGTGTTCGTGTTTTAGATCAATCCGATAATAATTGTTGGATTAGTACCACACTTATACAGTTGCAACTTACAA
>extra_probe_592
TATGGGCATTATAAGTATAGCAGACTTCTTTATGGTTTAAAGATGTCTGTTTTATGGTGTTTATGGCCACTTGTTCTAGCTTTGTCTATTTTTGACTGTTTTGTCAATTTTAATGTGGAC
>extra_probe_593
TTTAAACAAGCCTCGCCAAAAGAGGACTCCAAACAAGCAGTGCCCAGTGCAGCAGTGTTTTGGAAAGAGAGGCCCCAATCAGAATTTTGGAGGCTCTGAAATGTTAAAACTTGGAACTAG
>extra_probe_594
TCTTCTTATGATGTTGTTTATTCTGATCATTGTTTTTCTGTTAACAGCGACTTTTGCCCTTGTGCAGATCCGTCTGTTGTTAATTCTTGTGTTAAATCTAAACCTCTTTCTGCCATTTGT
>extra_probe_595
CTATACATGGTGTGTTGCAATTTAGGAAGGACAGTTATTATTGTTCCAGCGCAACATGCTTACGATGCCTATAAGAATTTTATGCGAATTAAAGCATACAACCCCGATGGAGCACTCCTT
>extra_probe_596
TTTGACATCACCTGTCGAGGGTAGACGCCTGGAATGTACTTACAGAGTTTACTTTGTTAGATACTGCCCAGTGCATGCAAATGGCTACTGCTTTTTAGACAAGCTCAAGGTTTACAACCT
>extra_probe_597
TACGGTGTAAATCTTCAGGCTGGTAAAGTAAAATCTTTCTTATACCCTATTATGACTGCAATGACAATTCTTTTTGCCTTTTGGCTTGAATTCTTTATGTACACACCCTTTACGTGGATT
>extra_probe_598
GACTTTGGCGCCGTGTTAAAACTTTTTGGGCTTTTAATCCTGAAACTAATGCAATCATCTCTCTCCAGGTTTACGGACATAATTATTACTTACCGGTGATGGCTGCACCTACAGGTATTA
>extra_probe_599
ATTAAAGAAAAAGAATTGAATGAAATGGTCATGGATTACTAAGGAAGGGTAAGTTGCTCATTAGAAATAATGGTAAGTTACTAAACTTTGGTAACACTTCGTTAACACACCATGAAAAAA
>extra_probe_600
GTAGTTGGAGAAACCTTGCAAAGACCTGTGGAAGAACACGAGCACCCCACTATGGTTTGGGATGATCTACAACATTTTCTGAAGAGTACTTTGTACATCACAGCTAATCAAGTTCTCAGT
>extra_probe_601
TGTGAAGCAGATGTATGGTGTTAACTTGCAAAGTGGTAAGGTTATTTTTGGTTTAAAAACAATGTTTTTATTTAGCGTTTTCTTCACAATGTTTTGGGCAGAACTCTTTATTTATACAAA
>extra_probe_602
ATTCACTAACTCTATTTTAATGTTGGATAAACAAGGACAATTATTGGATACAAAACTTAATGGTATTTTGCAACAGGCAGCTCTTGATTATCTTGCTACAGTTAAAACTGTACCAGCTGG
>extra_probe_603
AACCACCACACATTCTGCAACATTCATAGAAACGAGCATGATGCCTCTGGTGATGCTGTTATGACACGTTGTTTGGCAGTACATGATTGTTTTGTCAAAAATGTTGATTGGACTGTAACG
>extra_probe_604
CATGTGTAAAAGTACTGTAGTTGAAGTTAAAAGTGCTATTGTTTGTGCTAGTGTGCTTAAAGATGGTTGTGATGTTGGTTTTTGTCCACACAGACATAAATTGCGTTCACGTGTTAAGTC
>extra_probe_605
TTCTGGTCATTATCAAACAAATTTATACAGTTTTAACAAAGCTATTGATGGTTTTGGTGTCTTTGACATTAAAAATAGTAGTGTTAATACTGTTTGTTTTGTTGATGTTGATTTTCATAG
>extra_probe_606
AAGGAGAAATGTATGGTGGTTATGAAGATCAACCTAGCATGCAATTGGAAGGTACTAATGTCATGTCATCAGATAATGTGGTTGCATTTTTATATGCCGCACTTATCAATGGTGAAAGGT
>extra_probe_607
CACATCTTTAGATAGAATTAAGTCATATGCTAACAGCTTTAACAAGTACAAGTACTATACTGGCTCAATGGGAGAGGCTGATTACCGCATGGCTTGTTATGCTCATTTGGGTAAGGCATT
>extra_probe_608
ACAGCCCCTCAGGGTCTTCTCTTGCTAGTGTTAGAAATGTCTGTGTTTATTTCTCACAATTAATTGGTAGGCCTATTAAGATTGTTAATAGCGATTTGCTTGAAGATTTGTCTGTAGACT
>extra_probe_609
TTGTAATAACGCACTGGTAGTCAATTTAAAAGAAAGAGAATTAAATGATATGGTTGTTGGTTTGCTAAGGAAGGGTAAAATACTCATTAGAAATAATGGTAAGTTACTAAACTTTGGCAA
>extra_probe_610
ATGGCTGAATGTAAAGCTACACTTGGTTTGACTGTTTCTGATGATGATTTTGTTTCAGCTGTTGCCAATGCACATAGGTATGACGTTTTGCTTTCAGATTTGTCATTTAATAATTTTTTT
>extra_probe_611
GTGTTTTAGGTGATGGTAATGCCTTGTATAATACTGAGGGTGGTAAAACTTTTATGTACGCTTATATTTCTAATAAAGCTGACCTTAAATTTGTTAAGTGGGAGTATGAGGGTGGTTGCA
>extra_probe_612
AAAATCAAACATCCATTGCTCCTAATTTGACTTTAAATCTTCATACTATTAATGCTACTTTTTTAGATTTGTATTATGAGATGAATCTTATTCAAGAGTCTATTAAGTCTTTGAATAATA
>extra_probe_613
TGATGGACCCACCAAAGATGTGTATGAGCTGCAATATTCAGGTGCAGTTAGATTTGATAGTACTCTACCTGGTTTTGAGACTATCATGAAAGTGTTGAATGAGAATTTGAATGCCTACCA
>extra_probe_614
GTTAGTGGCAGATTTGTAACAAATCAACCATTATTGGTTAATTGTTTGTGGCCAGTGCCCAGTTTTGGTGTCGCAGCACAACAATTTTGTTTTGAAGGTGCGCAGTTTAGCCAATGTAAT
>extra_probe_615
GATGAAGTCATCTGCCCTAGACACGTCATTGCTAGTGATACATCGCGAGTGATCAATTATGAGAATGAGTTGTCTAGTGTGCGTTTACATAACTTTTCTATAGCCAAAAATAATGCGTTT
>extra_probe_616
GTTCTTCCTAGTGTTATCCTCGTGACAGCACATAATTTGTTCTGGGACTTTTCTTACTATGAAGGTCTTCAGTCACTTGTTGAGAATACTAACACTATGTTTTTGCCTGTTGACATGCAA
>extra_probe_617
TTGCACAAATGTTACAGGTGCCCAGCCGAAATTGTTAAGACAGTCTCTGCACTTGTTTATGAAAATAAGTTTGTGCCTGTCAACCCAGAATCAAAGCAGTGCTTCAAAATGTTTGTAAAA
>extra_probe_618
CATTGTTAGAGGTTTTGGTCTACGGTTTGTAAAAACACAGGCTACAACTTATTGCAGAGTTGGAGAGTGTACTGAAAGTCAAGCTGGTTTTTGCTTTGGTGGTGATAACTGGTTTGTTTA
>extra_probe_619
TGCCGTCCGATAATAGCAGACGTCATCGTTCAGCTATAGAGGACTTACTTTTTTCTAAGGTTGTAACATCTGGTTTAGGTACAGTTGATGAAGATTATAAACGTTGTACAGGTGGTTATG
>extra_probe_620
CCCGTGGGCCAAATAATCGCGCTAGAAGCAGTTCCAACCAGCGCCAGCCTGCCTCTACTGTAAAACCTGATATGGCCGAAGAAATTGCTGCTCTTGTTTTGGCTAAGCTCGGTAAAGATG
>extra_probe_621
ATTGACTAAGATCCAGAGTGTTGTTAATCAGCAGGGTGAAGCGCTGAGTCAACTTACCAGTCAGTTACAGAAAAACTTTCAGGCTATTAGTAGTTCTATTGCTGAAATCTACAATAGGCT
>extra_probe_622
ACAGGGTAATGTTGCTAAGGCAGCTAATATTTCTTGTATATGGTTTATTGATGCTTTTAATCAACTTACTGCTGATTTACAGCATAAATTAAAAAAAGCATGTGTTAAAACTGGCTTGAA
>extra_probe_623
GTTAGGGCTAGTAGACAACTTGCTAAAGACAAAGTTAATGAATGCGTTAGGTCTCAGTCCCAAAGATTTGGATTCTGTGGTAATGGTACACATTTGTTTTCACTTGCAAATGCAGCACCA
>extra_probe_624
CTCCATTAAGAGAGCCTTCATTACTGGTGAGGTTGATGATGCAGTCCATGATTGTATTATCACGGGAAAGTTGGATCTTAGTACTAACCTTTTTGGTAGTGCTAACCTGCTTTTTAAGAA
>extra_probe_625
TCCTTTGTAGATTCTTACTATATCTCTTTTAGTGATAGGGAAGAGAAAATTCATGTTAGAATAGTAGGTGCAATGCCAAAAGAGAAGAGATTGAATGTTGGTTGCTATCTCCCTTTCTCA
>extra_probe_626
ATATGTTGCGTACTTTAATTGATGGTGTTGAAAACCCTATGCTCATGGGTTGGGATTATCCCAAATGTGATAGAGCTTTGCCTAACATGATACGTATGATTTCAGCCATGGTGTTGGGCT
>extra_probe_627
GAAGCTTATCTTAAAAAATACAAAATGCCTGCATGCCTTGCAAAACACATTGGTTTGTGGAACATCATAAAGAAAGATTCATGTAAGAAGGGTTTTCTTAATCTCTTCAATCATTTGAAT
>extra_probe_628
TCAACAAGGTGAGGCGTTAAGTCTACTTACTAGTCAGTTACAGAAAAATTTCCGGGCTATTAGTAGTTCTATTGCTGAAATCTACAATAGACTGGACAAAGTAGAAGCTGATGCTCAAGT
>extra_probe_629
GGTGTTAAAGAGATAGTTTTAGAACGAACTGTGTTTAAGCTCACACCTCTTAGGAATGAGTTTAAATATGGTGTCTGTGGTGACTGTAAGCAAATTAACATGTGTAAGTTTGCTAGCGTG
>extra_probe_630
TCAAAATCCTGCACATGATCATATTGATTTCTATTTTGATCTTTCTAATCCTTTCTATTCCTTTGTAGATAATTTTTATATTGTAGGTGAGGGAAATCAAAGAATTAATCTCAGATTAGT
>extra_probe_631
GGTGTGTCTTTAAATAATACAGTGGATGTTATTAGATTCAACCTTAACTTTACTGCAGATGTACAATCTGGCATGGGTGCTACAGTATTTACACTGACTACAATAGGTGGTGTCATTCTT
>extra_probe_632
TTGATAAAAATCTTGTTCGTTGTGTGCGTAAACTTAATAGATTGAAAACTTGTGTTATTGCCAATGTTCCTGCTATTGATGTTTTGAAAAAGCTTCTTTCAAGTTTGACTTTAACTGTTA
>extra_probe_633
GTGTAAAGAGAATGAATCCTATGTCGGCACTCGGTGGTAACCCCTCGCGAGAAAGTCGGGATAGGACACTCTCTATCAGAATGGATGTCTTGCTGTCATAACAGATAGAGAAGGTTGTGG
>extra_probe_634
ATGACACTTGCGTCAGCAACAACCGTTGTAATATTTTTTCTAATTTTATTTTAAATGGTATCAATAGTGGTACCACTTGTTCTAATGATTTATTGCAGCCCAATACTGAAGTTTTTACTG
>extra_probe_635
AACTTTGAAGCAGGGTGATTCAGGGGATGCAGAATACCTTTTGGAGACGATGCTCAATGATTATAGTACAGCTAAAGTCACACTTAGTGCTAAGTGCGGCTGTGGTGTTAAAGAGATAGT
>extra_probe_636
AGCCTAGTGGTCTTGTAGAGCCTTGCATTGTAAGAGTCTCCTATGGTAACAATGTGCTTAATGGTTTATGGTTAGGAGATGAAGTCATTTGCCCTAGACATGTTATTGCTAGTGATACCA
>extra_probe_637
TTTGTTTTTGTCATTAGTTTTAACTATGTTTCTTAAACATAAGTTTTTGTTTTTGCAAGTGTTTTTATTACCTACTGTTATTGCAACTGCTTTATATAATTGTGTTTTGGATTATTACAT
>extra_probe_638
AATCTTAAAACTGTTAATGATTTTAATATCTTATATAGGAGTTTAGCAGAAACCAGATTACTAAAAGTGGTGCTTCGATTAATCTTTCTAGTCTTACTAGGATTTTGCTGCTACAGATTG
>extra_probe_639
CAAAATATAGTTTACAGGACTACGCGTTTGAACACGTTGTTTATGGTAGTTTTAACCAGAAGATTATTGGAGGTTTGCATTTGCTTATTGGCTTAGCCCGTAGGCAGCAAAAATCCAATC
>extra_probe_640
TAATATGTGTTATGATCATACTGGCAATGCAGTTAGTAAGGACTCATATTTTGATACTTGTGTGTTTAACACTGCGTGCACCACTCTTACAGGTCTTGGTGGTACAATTGTGTATTGTGC
>extra_probe_641
TGTTGATTGGACTGTAACATACCCCTTTATTGCAAATGAGAAATTTATCAATGGCTGTGGGCGTAATGTCCAGGGACATGTTGTTCGTGCAGCCTTGAAATTGTATAAACCTAGTGTTAT
>extra_probe_642
TGGCACATTTGAGGAAATGGCCCTTACTACCTTTATGATTACTAAAGAATCTTATTGTAAGTTGAAAAATTCTGTTTCTGATGTTGCTTTTAACAGGTACTTGAGTCTTTATAACAAGTA
>extra_probe_643
TACACATCACTATCAGGTGATTTGTTAGGTTTTAAAAATGTTAGTGATGGTGTCATCTACTCTGTAACGCCATGTGATGTAAGCGCACAAGCAGCTGTTATTGATGGTACCATAGTTGGG
>extra_probe_644
AGTTAAAACTGTACCAGCAGGTAATTTGGTTAAACTTGTTGTTGAGAGTTGTACCATTTATATGTGTGTTGTACCATCGATAAATGATCTTTCTTTTGATAAAAATCTTGGTCGTTGTGT
>extra_probe_645
ATCAGGACTGGTAGCTGGTGGAGCTTCAACCCCGAAACAAACAACCTAATGTGTATAGATGTGAAAGGTACTGTGTATGTTAGACCCATTATTGAAGATTACCATACACTAACAGCCACA
>extra_probe_646
TTCACTACCAAATACGTTGCTTCCAATGTTGGTAGGTGGAGTGCTAGTATTAACACGGGAAATTGCCCTTTTTCTTTTGGCAAAGTTAATAACTTTGTTAAATTTGGCAGTGTATGTTTT
>extra_probe_647
AATTTAATGCGTGACGTTGATAATGGTTGTTTGATGGGATGGGACTATCCTAAGTGTGACCGAGCTTTACCTAATATGATCAGAATGGCATCTGCCATGATATTAGGTTCTAAGCACATT
>extra_probe_648
ACAAGGAGGAACACCTATTGCCAATTGTGTTAAAATGTTGTGTGACCATGCTGGTACCGGTATGGCCATTACTGTTAAACCCGATGCTACCACTAGTCAGGATTCATATGGTGGTGCGTC
>extra_probe_649
GTTTGACTTTAACTGTTAAATTTGTTGTAGAGAGTAATGTTATGGATGTTAACGACTGTTTTAAGAATGATAATGTTGTTTTGAAAATTACTGAAGATGGTATTAATGTTAAAGATGTTG
>extra_probe_650
TACATCTGGTGCCATGTTGGCTAACATTATCATTGCATGTTTGGCTATTGCAGTCTGTTATGGTGTTCTTAAGTTTAAAAAGATTTTTGGTGATTGCACTCTCCTAGTAGTTATGATTAT
>extra_probe_651
GTTCTTGTGATATTTAACATGGTTAAAATCTTTGGAACATCTGACGAACCATGGACTGAAAACCAAATTGCTTTCTGCTTTGTGAACATGCTTACTATGATTGTCAGTCTTACTACAAAG
>extra_probe_652
ATAAGGGTGTGAACCTTGTACTTAAAGTTAACCAGGTCAATCCTAACACACCAGAACACAAATTTAAGTCTATTAAAGCTGGTGAAAGTTTTAACATTCTTGCTTGTTATGAAGGATGTC
>extra_probe_653
GGGCCAGGTTCAGATTGAATCAAACTCTTCTATAAACCATAAGCAACTAGAGGTTGTCAAGGCATTCTTAGCACATAATCCAAAATGGCGTAAAGCTGTTTTTATCTCACCCTATAACAG
>extra_probe_654
CCAGGTGAGAGCTTTAACATTCTTGCTTGTTATGAAGGCTGTCCTGGTAGTGTTTACGGTGTGAACATGAGGAGTCAGGGTACTATCAAAGGTTCATTCATTGCTGGTACCTGTGGGTCA
>extra_probe_655
CCACTACAGCTGGGCTTTTCAAATGGTGTTGATTTTGTAGTACAAACTGAGGGATGTGTTGTTACTGAAAAAGGTAATAGCATTGAAGTTGTAAAAGCAAGAGCACCACCAGGTGAGCAA
>extra_probe_656
TCAAATTCAGTCTAAATTGACTGATGTGAAATGTGCTAATGTTGTTTTGCTTAATTGTTTGCAGCATTTGCATGTTGCTGCTAATTCTAAGTTGTGGCAATATTGTAGTACTTTACATAA
>extra_probe_657
AAAAGGTTTTAGATACTTTTGTGGGATGTGTACGTAAATGTTGTTCCATTGATTCAGATGTTGAAACAAGATTTATTACTAAATCTATGATATCTGCAGTAGCTGCTGGTTTGGAATTTA
>extra_probe_658
ATTATTTTTTATTAGTTTAATCTGTTTTATATTATTGTGGGCTTTACTGCCTACATATAGTGTTTATAAGTCTGATATTCATTTGCCTGCTTATGCTAGTTTTAAAGTTATTGATAATGG
>extra_probe_659
TGCTCTTTTTTATATGTTGTTGTACTGGTTGTGGTTCTGCATGTTTTAGTAAATGTCATAATTGTTGTGATGAGTATGGTGGTCATCATGATTTTGTTATCAAAACATCTCATGATGATT
>extra_probe_660
ATCTTCAGCCGTACAGGGAGCCTTGAACCGAGCCATTACCGGAGCCCACAAGGTAATCCGGGTGGTAATCGCGTGGGTGATCTCAGCGGTATTGAAGCTCTAGCACGTGGCACTATCTTT
>extra_probe_661
CAAACTTGTCAGTGTGAAAATACTTGGCAAGAAGCAAAAGGGTCTTGAAAGTGCATTCTTTGCTACTAGCTTGGTTGGTGCAACTGTTAATGTGACACCAAAAAGAACTGAGACTGCTAC
>extra_probe_662
TGTTTACATGGCGTGCGGTTATTTGTTTTGTTGCTATTATGGCATTCTTTATTGGGTTAACAGATTTACAAGCATGACTTGTGGTGTTTATCAATTCACTGTGTCTGCAGCTGAACTTAA
>extra_probe_663
TAATTTCTGATATGTACGACCCTCTTACTAAGAACATAGGGGAGTACAACGTGAGTAAAGATGGATTCTTTACTTACATTTGTTATTTAATTCGTGACAAGTTGGCTCTGGGTGGCAGTG
>extra_probe_664
GCTACATCTGGTGCGATGCTTGTTAACATTATTATTGCATGTTTAGCTATTGCAATGTGTTATGGTGTTCTTAAGTTTAAGAAGATTTTTGGTGATTGTACTTTCCTCATTGTTATGATC
>extra_probe_665
CAGTATTGATGTCATTGATAATGAAATAATTGTCAAACCTAATATCAGCTTATGTGTTCCACTTTATGTGAGAGACTATGTTGACAAATGGGATGATTTTTGCAGACAATATAGTAACGA
>extra_probe_666
TTTTATGTTAAGCCAGGTGGCACTAGCAGTGGGGATGCAACAACTGCCTTCGCTAATTCTGTGTTTAACATATGTCAAGCAGTTTCTGCCAATGTATGTGCCTTGATGTCATGCAATGGC
>extra_probe_667
CAGAATATGGTAGTGATTCTGTTTACTATAAAAGTACTAGCACTACCAAACTGGCGCCAGGTATGATTTTTGTGTTGACGTCTCATAATGTGAGTCCACTTAAAGCTAACATTTTAGTCA
>extra_probe_668
CTGTAGCTCCAGAAGTTGACTGGGTTGCTTTTTACGGTTTTGAAAAGGCAGCACTTTTTGCTTCTTTGGATGTAAAGCCATATGGTTACCCTAATGATTTTGTTGGTGGTTTTAGAGTTC
>extra_probe_669
ATAAAGAGAAAACTTATTATGAGTTGACTAAAAGTTGTGGTGTTGTGGCTGAACATGATTTCTTTACATTTGATATTGATGGTAGTCGCGTGCCACATATAGTTCGTAGGAATCTTTCAA
>extra_probe_670
TTTCTTATGTTGTTACTCAAAATTTGTTTTTTATGTTGCTTTATGCTATTTTGTATTTTGTTTTTACTAGGACAGTGCGTTATGCTTGGATTTGGCATATTGCATACATTGTTGCATACT
>extra_probe_671
GACATGCAGGGTGTTATGCTTGCACTGTTTTGTGTTGTTGTGTTTGTTACATACACTATAAGATTTTTTACGTGTAAACAATCATGGCTTTCATTGTTTGTAACAACTGTTTTTGTGGTG
>extra_probe_672
TCTGTTGTTGAGTTTGAGGATCGCTCTAATAACTCATCTCGTGCTAGCAGTCGTTCTTCAACTCGTAACAACTCACGAGACTCTTCTCGTAGCACTTCAAGACAACAGTCTCGCACTCGT
>extra_probe_673
ACTTGTCTACTTTAGCTGTTACAGCTATTGTTGTAGTAGGTGGTTGTGTAACATCTAATGTTTCACCAATTGTTAGTGAGAAAATTTCTGTTATGGATAAACTTGATACTGGTGCACAAA
>extra_probe_674
TTCTGAATGCTGTTGTGTTTTATGCACAATCATTGTATAGGCCTATATTACTTGTAGACAAAAAGTTAATTACTACAGCTTGTAATGGTATCTCTGTAACCCAGACTATGTTTGATGTTT
>extra_probe_675
CAACTTTCAAATGGTTACAATAAGCTCTGTAATGCGGCTCGTACTGATATCGAAATCGGTGGTATACCATTTTCTACTTTTAAAACACCTACAAATACTTTTATTGAAATGACAGATGCT
>extra_probe_676
TGTGTTTGAGCAATCTGAGTACGGCAGTGATTCTGTTTATTATAAGAGCACGAGTACTTACAAATTGATACCGGGTATGATTTTTGTGTTGACTTCTCATAATGTGAGTCCTCTTAAAGC
>extra_probe_677
CATGTTATGGCAACTAATCATAAATATGTTTTGAGTGTCTCACCTTACGTTTGTAATGCACCTAACTGTGATGTGAGTGATGTCACCAAATTATATTTGGGCGGTATGTCTTACTATTGT
>extra_probe_678
TCCAGACCCATCTAGAATTTTGTCAGCTGGCGTGTTTGTTGATGACATAGTTAAAACAGACAATGTTATCATGTTAGAACGTTATGTGTCATTGGCTATTGATGCATACCCACTCACAAA
>extra_probe_679
TTGTATTAGTAATAATCGTTGCAATATTTTTTCTAATTTTATTTTTAATGGAATTAATAGTGGTACCACTTGTTCTAATGATTTGTTATATTCTAACACTGAAGTTTCTACTGGTGTTTG
>extra_probe_680
TTATACTAGTGTTGTAGTTATAAATGTTGTTGTTTGGTGTATTAATTTTCTTATGCTTTTTGTTTTTCAAGTTTATCCTATTTGTGCATGTGTTTATGCTTGTTTTTATTTTTATGTAAC
>extra_probe_681
CTACAGTTCGGTTACACGAGCCGTAGCATGTTTATATATGTTGTGAAAATGATAATCTTGTGGTTAATGTGGCCACTGACTATTGTTTTGTGTATTTTTAATTGCGTGTATGCGCTAAAT
>extra_probe_682
TAAAAGATGTTAAATATGCTAATGTCATCTCATATATGGGATTCAGGTTTGAAGCCAACATACCAGGTTATCATACACTATTCTGCACACGAGATTTTGCTATGCGTAATGTTAGAGCAT
>extra_probe_683
TAACGATAGTGTTGAAACTGTTGGTGGTTTATTTGAGATTCAGATTCCTACTAACTTTACCATAGCTGGTCATGAAGAATTTATTCAGACTAGTTCTCCTAAAGTTACTATTGATTGTTC
>extra_probe_684
TTGTTAATGGACGTGTTGTTATTACCAATGTTGGTGAACCTATAATTTCACAACCTTCTAAGTTGCTTAATGGTATTGCTTATACAACATTTTCAGGTTCTTTTGATAACGGTCACTATG
>extra_probe_685
ATCCTTATGTAGAAGACTCTGTTGCTTAATGAGAATGAATCCTAATTCGACACTAGGTGGTAACCCCTCGCTATTATTCGGAATAGGACACTCTCTATCAGAATGAATTCTTGCTGTAAT
>extra_probe_686
CTTGTGCCGTCTACAGCTGCTATGCTTTTTGATAGTCACATTGTTTCCAAAGAGTCAGGCAACACTGTGGTCTTGACTTTCACCACTAGAGTGACTGTGCCCAAAGACCATCCACACTTG
>extra_probe_687
ACATAGCTGACTTAGTGTGTGCACAATATTACAATGGCATCATGGTGCTACCTGGTGTAGCTAATGATGACAAGATGGCTATGTACACTGCATCTCTTGCAGGTGGTATAACATTAGGTT
>extra_probe_688
TGCTTCAGCTACAAGACTTATTGTTGTGACGCCTAATCTTGAAGTGCTTTCTAAGGTTAGACAAGAAAACAATGTACACTATGCAGGTGCTATTTGGTCAATTGTTGAAGTTAAGGATGC
>extra_probe_689
AAATAGATGGCAATGTTATGCATGCTAACTATTTGTTTTGGAGAAATAGTACAACATGGAATGGCGGTGCTTATAGTTTATTTGATATGACTAAATTTTCTTTGAAATTGGCTGGCACTG
>extra_probe_690
TAAAACAATTCTTAATATTGTAGGCCCTGATGCTAGACAAGATGGAAGACAATCTTATGTTTTGTTAGCACGTGCTTATAAGCATCTTAATAATTATGATTGTTGTTTGTCTACTCTCAT
>extra_probe_691
GACAATGGTTCTAGTATTAACAGAAAGCAGCTTGAAATAGTTAAGCTGTTTTTAGTTAAAAATCCAAGTTGGAGTAAGGCTGTGTTTATTTCTCCTTATAATAGTCAGAATTATGTTGCT
>extra_probe_692
CTGCCAGTGACGTGTCCATTCGGCGCCAGCAGCCCACCCATAGGTTGCATAATGGCAAAGATGGGCAAATACGGTCTCGGCTTCAAATGGGCCCCAGAATTTCCATGGATGCTTCCGAAC
>extra_probe_693
ATGCTTTACTTAGACAATATCGTGGTATTAAACCCGTACTTTTTGTAGACCAGTATGGTTGTGACTATTCTGGTAAATTAGCAGATTGTCTTCAAGCTTATGGTCATTATTCTTTGCAAG
>extra_probe_694
TTGTGACTTTGATATTGTAGTGGCTTGGCATGTAGTTCGTGATTCACGATTTGTTATGCGCCTGCAGACTATAGCTACTATTTGTGGTATTAAATATGTTGCACAACCTACAGAAGATGT
>extra_probe_695
ATCAGAGTTGACTGTTATACTGGCTTTAAGCCGAATAACACTAATGCGCAGTACTTGTTTTGTACTGTCAATGCTTTACCAGAAGTAAGTTGTGACATTGTTGTAGTTGATGAGGTCTCT
>extra_probe_696
AACTTTCCACTGCAAATAGGTTTTTCAACTGGTGTGGATTTTGTAGTTGAAGCTACTGGCTTATTTGCTGAGAGAGATTGTTATACTTTTAAAAAAACTGTAGCTAAAGCTCCTCCTGGT
>extra_probe_697
GAAAACCAGAAGATACTTGCTAATGCCTTTAATAATGCCATTGGTAACATTACACTAGCGCTTGGAAAAGTTTCCAATGCTATTACAACCATATCGGACGGTTTTAATAGTATGGCCTCA
>extra_probe_698
GAAGGGTGCGATGTGCTGTTTGTTAATGCAACTGTAAGTGATTTGCCTAGTATTATACCTGATTATATTGATATTAATCAGACTGTTCAAGACATATTAGAAAATTTTAGACCAAATTGG
>extra_probe_699
GTCTTTATGGCGTGTTACAGCTGTTCATTCTGATGGAATGTTTGTGGCATCATCTTCTTATGATGCACTCTTGCATAGAAATTCATTAGACCCTTTTTGCTTTGATGTTAACACTTTACT
>extra_probe_700
GATTATTCTTTGGCTTATGTGGCCATTGACTATCACCTTGACTATATTTAATTGTTTTTATGCTTTGAATAATGCTTTTCTTGCATTTTCTATAGTGTTTACTATTATTTCTATTGTTAT
>extra_probe_701
AGATGCTCAAGTTGTACAGTTGCCAGTTAAGGACTACGTCCAGACTGTTAATGTTATTGCTTGGCTCTATGCAGCTATACTTAATAATTGTGCTTGGTTTGTACAAAATGATGTTTGTTC
>extra_probe_702
TCTTTATTTTATTAAAGGATGTAACACTTTAGCTAGAGGGTGGGTTGTTGGTACTTTATCTTCAACAATTAGATTGCAGGCTGGTGTTGCTACTGAGTATGCAGCTAATTCTTCTATACT
>extra_probe_703
GCTGTTTGTTCAAAGCATGCTGAAGAATATTGTAACTACCTTGAGTCTTATAATATAGTTACTACAGCAGGCTTTACTTTTTGGGTTTATAAGAATTTTGATTTTTATAATTTATGGAAC
>extra_probe_704
TGCTACTGATTTTATTCGTGTTGTTTTGAAACAAGCTGATTTATCAGGTGCAATTTGTGAATTAGAACTTATTTGTGATTGTGGTATTAAACAAGAAAGTCGTGTTGGTGTTGATGCTGT
>extra_probe_705
TACAGGCTGGCTTCTTTACCAATTATTGAATGGTCTTTTTGTAGTATCTCAAGCCAACTTTAATTTTGTTGCTTTAATACCTGATTATGCTAAAATTTTAGTTAATAAATTTTACACTTT
>extra_probe_706
GGATGATTTTTCTATTAAATCTATATATAATGTTGATTTGTGTGATTGTGGTTTTGTTATGCAGTATGGTTATGTAGATTGTTTTAATGATAATTGTGATTTTTATGGTTGGGTTTCAGG
>extra_probe_707
TCTTGCAAGTATAGATGAAGTTAGCGATGATTATGTTCAAGATAGTACCGTTTTGCAGGCTTTGCAAAGTGAGTTTGTAAATATGGCTAGTTTTGTTGAATATGAAGTCGCAAAGAAAAA
>extra_probe_708
AACACTCGGTAAATATGCGGATGTGTTCTTTATGACTGGTGATAAAATTCTTAGGTTTCTCCTTGAAGTCTTTAAATATTTATTGGTTGCTTTTATGTGTCTTAGAAAATCTAAGATGCC
>extra_probe_709
GAGACTATGCTGTATACGGATTCGTCCGTTACAGAATTTTGTTATAAAACCAAGCTGTGTGATTGTGGTTTTATCACGCAGTTTGGCTATGTGGATTGCTGTGGTGACACCTGCGATTTT
>extra_probe_710
CTTACTTGATATTACTCAGTTGCAGGTTGCTAATGCTTTAATGCAAGGTGTTACACTTAGTTCTAATCTTAATATTAATCTACACTCTGATGTTGATAATATAGATTTTAAATCTCTTCT
>extra_probe_711
AATTCTATGGATTGCCCTATTGTAGTGGCAGTTATGGATGAAGATATTGGTTCTACTATGTTTAATGTTCCTACTAAAGTTTTGAGACATGGCTTTCATGTTTTACATTTTTTAACTTAT
>extra_probe_712
GCAACAACACTAGCAAGAGGTCATTCTGGTGATGCAGATTATCTTCTTGAACTTATGCTCAATGATTATAGCACAGCCAAGATAGTACTTGCAGCTAAGTGTGGCTGTGGTGAAAAAGAA
>extra_probe_713
AACTAGATAACCAAGCTCTTAATTCTATTTTAGATAATGCAGTTAAGGGTTGTGTACCTTTAAATGCAATACCATCTTTGACTTCAAACACTCTGACTATAATAGTGCCAGATAAGCAAA
>extra_probe_714
TGGTTATTGCAAACCATGTTTTATGGTTATTTTCATATTGTAAGAAAATTGGTGTTAATGTATGTAGTGATAGTACATTTGAAGAAACATCTCTTACTACTTTTATGATTACTAAAGATT
>extra_probe_715
TGTAGTGATTTTTATGCCGATAAAATTTTATATCAGTATGAAAATTTGTCTTTAGCTGATATTTCTGCTGTACAAAGTTCATTTGGGTTTGATCAGCAACAATTGCTTGCTTATTATAAT
>extra_probe_716
ATGTTATTAATTATTTTTATTTTGCCTACAACATTAGCTGTTATAGGTGATTTTAATTGTACTAATTTTGCTATTAATGATAAAAACACCACAGTTCCTCGCATAAGTGAGTATGTTGTG
>extra_probe_717
TTTGGTGAAGATTTTTTGGGTTGGATTGTACCTTTTGGTTTTATGCCATCTTATGTTCACAAATGGTTTCAATTCTGTAGGTTGTATATTGAAGAGAGTGATTTAATAATTTCAAATTTT
>extra_probe_718
CACGTGAGGGTGAATTGTAGCCGGCTTCCAGCTTTGGAATGCTGTGTTCAGTCTGCCATAATCCGTGATATTTTTGTAGATGAGGATCCCCAGAAGGTGGAGGCCTCAACTATGATGGCA
>extra_probe_719
GACAATGTTAGAGGAAGGTCAAGATAAGTTCTGGAGTGAAGAGTTTTACGCTAGCCTCTATGAAAAATCTACTGTCTTGCAAGCTTCAGGTATGTGTGTAGTATGTGGTTCGCAAACTGT
>extra_probe_720
AATAAGATAGCTAGTTGTAAATGGACAGAAGTTGATGATTATGTTCTGGCAAATGAGTGTATTGAACGTTTAAAGTTATTTGCTGCAGAAACTCAAAAGGCAACTGAAGAGGCTTTTAAA
>extra_probe_721
CCCATCCTGCTTGAACCTGCTGAATATGTAAAACCAAAGAACAATGGTAATGTCATTGTTATTGCAGGTTATACATTTTATAAAGACGAGGATGAACATTTTTATCCTTATGGTTTTGGT
>extra_probe_722
TTGTAATATTCCTACTCAATGTTATTATAATAATGGTAGTAGTGGTAGAATAGTTTATGCTGTTCTTAGTGATGTTGATGGTCTTAAGTATACTAAGATAATGAAAGATGATGGAAATTG
>extra_probe_723
TCCTGAGGGGCTTGTTTTTCTCCATACTGTCTTGCTGCCGACACAATATAAGGATGTTGAAGCGTGGTCTGGGTTGTGCGTTGATGGTATAAACGGTTATGTGTTGAGACAACCTAATCT
>extra_probe_724
ATCTGATGATGGAGTCGTGTGCTACAACAAAGATTATGCTGACTTAGGTTATGTGGCTGACATTAATGCTTTTAAAGCAACACTTTATTACCAGAATAATGTCTTCATGTCCACTTCTAA
>extra_probe_725
GGTATTTTCATCAGTTACATTGATTCCGGCCAGGGCTTTGAAATTGGCATTGCGCAAGAGCCATTTGACCCTAGTGGTTACCAGCTTTATCTACATAAGGATACTAATGGTAACACTGGT
>extra_probe_726
AAAACCAGTCATTGAAGGCGATTTTAAAGATTACTTCGGTGATGAAGACATAATTGAATTTGGAGGAAAGGAGTACCATTGCGCTTGGACAACTGTGCGCGATGAGAAACCGCTGAATCA
>extra_probe_727
GTGGTGTTGCAAGAGCCATCGATGCTTTCACTGGTGGCAAATTAACAGAACGTTCTAAGGATTATCTTAAAAAGAACAAAGCTATTGCTCCTGGTAACGCTGTTTTCTTTGAAAATGTCA
>extra_probe_728
CTTGCGTCTATCAAACTTTGTATTCAACTTTGCGGTTTATGTAATACTTTGGTGCTGTCCCCTTCTATTTATTTGTATGATAGGAGTAAGCAGCTTTATAAGTATTATAATGAAGAAGTG
>extra_probe_729
TTGCACTTGAAAAAGCCCACGCTGATCTTGAAGAGGCTAAGAAAAATGATGTTAGCCCTCAAATTTTGAAGCAGCTTACTAAAGCATTTAACATTGCCAAGAGTGATTTTGAGCGCGAAG
>extra_probe_730
CGTATAAGCGAGGATGTTGTTGATGTATCTCTTGGTTTGGGCACATATTATGTTCTTAACCGTGTTTATTTAAATACTACCTTGTTATTTACAGGTTATTTTCCTAAATCTGGTGCTAAT
>extra_probe_731
ATTCTTCTGTTATACAAGAAGTTTTATTGCTTCGTCATGATATACAATTGAATAATGACGTTCGTGATTATTTGTTGTCTAAGATGACTAGTCTTCCTAAAGATTGGCGTCTTATCAATA
>extra_probe_732
GCATATTGTTTATGGTTGTAATAAAGCTGGTTGTTTGTTTTGTTATAAACGAAATTGTAGTGTTCGTGTTAAGTGTAGTACTATTGTTGGTGGTGTAATTCGTTATTATGATATTACTGC
>extra_probe_733
GTCTGTAGTGTCGCATACACTGCTGGTGTTTGCATCAAATATTATGCTGTTAATGTTCCATATGTAGTTATTAGTGGTTTTGTAAGTCGTGTAATTCGTAGAGAAAGGTGTGACATGACT
>extra_probe_734
GGCCTTTGAGCTATATGCGAAACGCAAGCTTGGACTCACACCTCCTTTAACAATACTTAGAAATCTAGGTGTTGTCGCAACATATAAATTTGTGTTGTGGGATTATGAAGCTGAGTGTCC
>extra_probe_735
AAAGTTCATATTGATGGTGTACCAGTGGTTGTTACTGCAGGTTACCACTTCAAACAACTTGGTATAGTATGGAATCTTGATGTAAAATTAGACACGATGAAGTTGAGTATGACTGATCTT
>extra_probe_736
GCACCACGTGTGCTATTGAGTAAGGGTTCTTTAGAACCTAGGCATTTTAATTCTATTACTAAACTAATGTGCTGTTTAGGTCCTGATATTTTTTTGGGAAATTGTTATAGATGTCCTAAA
>extra_probe_737
TGAGAGAATTAAATCATATGCTAATAGCTTCAATAAATATAAGTACTACACAGGTTCAATGGGAGAAGCTGACTACAGAATGGCTTGCTATGCTCATCTTGGTAAAGCTCTTATGGACTA
>extra_probe_738
TGTCACTAGTATGAGTGCAGGCAAGGGTGTAAAGTTCTTTGCTAATAGTGTACTCCAATATGCTGGTGATGTGGAAAATGTCTCTGTTTGGAAAGTGATTAAAACTTTCACTGTTAATGA
>extra_probe_739
TTCCCGTTCTCAGTCAAGGTCTCAGAGTCGTATTCAATCTCGGAATCCTTCAAGTGACAGAAACCATAACAGTCAGGATGACATCATGAAGGCAGTCGCTGCGGCTCTTAAATCTTTAGG
>extra_probe_740
ACGTAAAATTTACGATAATTGTTATCGTAGTAGCAGCATTGATGAAGAATTTGTTGTTGAATACTTCAGTTACTTGAGAAAACACTTTTCTATGATGATTTTATCTGATGATGGAGTTGT
>extra_probe_741
GTGCCAAATATAAGTTTACAGGTACCACTTGGGAAGAATTTGAAGATTCTATTTCTGAGAAACTTGACAAGGTTTTCGACACGCTTGCTGAACAGGGTGTAGAACTTGAAGGTTACTTCA
>extra_probe_742
GCGTGGCTATATCTCTTCTTTTACTTTAACTAGCTTTGTGCTAGATTTTGTCTTCGGACACCAACTCGAACTAAACGAAATATTTGTCTTTCTATGAAATCATAGAGGACAAGCGTTGAT
>extra_probe_743
ATTGTTAACAGTGATCTGCTTGAAGATCTCTCTGTAGATTTTAAAGGGGCACTTTTTAATGCTAAAAAGAATGTAATTAAGAATTCTTTCAATGTTGATGTATCAGAATGCAAAAATCTT
>extra_probe_744
CTTTTTGATGCAATCTGGGATGCTTTTGTTGCCGCTATTAAGCTTGTACCAACTACTACTGGTGTTTTGGTTAGGTTTGTTAAGTCTATTGCTTCAACTGTTTTAACTGTCTCTAATGGT
>extra_probe_745
AAAGTTGAATGTTCGGATGGCTTTTACAGATTTTATGTTGGCGATGAGTTCACTTCATATGACTATGATGTAAAACACAAGAAGTACAGTAGTCAAGAGGTTCTCAAGAACATGCTCTTG
>extra_probe_746
TGTGATTGGCAGTGTGTTGCATACTGGAAATGCATTAAATGTGATTTAGCTCTTAAGCTTAAAGGCTTGGATGCTATGTTCTTTTATGGTGATGTTGTCTCACATATATGCAAGTGTGGT
>extra_probe_747
TGAGGACTATAATGTGTTTGTACAAGCAGGCTTTACAATTTGGTGTCCTCAAAATTTTGATACTTATATGTTGTGGCAAGGTTTTGTTAATGGCAAAGCACTCCAGAGTTTGGAAAACGT
>extra_probe_748
CTGTGTTCGTTTTAAAAATGCTGATCTTAAGGATGGTTATTTTGTTATAAAGAGGTGTACTAAGTCGGTTATGGAACACGAGCAATCCATGTATAACCTACTTAACTTTTCTGGTGCTTT
>extra_probe_749
AATCGTGCTACATGCTACAATTCTAGAACTGGTTATTATGGTTGTTGGCGCCATAGTTATACTTGTGATTATGTGTATAATCCACTTATTGTAGATATACAACAGTGGGGTTATACAGGT
>extra_probe_750
GTGGTCTCTCTGGCAAAGTTAAGGGTATCACTTTAGGTGATATTAAGCCTGGTGATGCTGTTGTCACTAGTATGAGCGCAGGTAAGGGAGTTAAGTTCTTTGCCAATTGTGTTCTTCAAT
>extra_probe_751
GATGATTTTGTTTCTATTGTTAAGTCATTAAATTTGAGTTGTGTTAGTAAAGTTGTTAATATTAATGTTGATTTTAAGGATTTTCAATTTATGTTGTGGTGTAATGATAATAAAATTATG
>extra_probe_752
GTTAAACTTGAATTCGAATTTGATAATGAAATTGTAACTGGTGTTCTTGAACGAGCTATTGGTACTAGATACACATTTACTGGTACAACTTGGGAAGAATTTGAAGAGTCTATTTCTGAA
>extra_probe_753
AAGGAAAAATATTAACACCACTTATTAGTGTTGGTATCTTTAATGTTAAAATTGAAACATCATTGCAGTGCTTACTTAAGACTGTGAATGACAGGGGATTGAATGTCTTCGTATATACTG
>extra_probe_754
TTCTAAAATTGCTAGGCAGACGCGCATTCCTATACAGGTTGTGGTTAACGGTTCAATGAAGACTGTGTATGTCCATGCTAATGGTACTGGTAAACTCTGCAAAAAGCATAACTTTTATTG
>extra_probe_755
TTTCCTGGTGTTAGAGGTCTCTGGAATGAATTTCTTGAGCGTAAAACACAAGGTTTTGTACATATGTTGTATCACATTTCTGGAGTAAAGAAAGGTGAGCCAGGTGATGCTGAATTAATG
>extra_probe_756
TGAAACCTTATTGGCTGCTATTAAGCGTCTATATATGGGATTTCAAGGTCGTCAAATACTAGGAAGTTGTACTTTTGAAGATGAATTGGCACCTTCTGACGTTTATCAACAATTGGCTGG
>extra_probe_757
ATTTACTAATAGTACTGATACTGTTAACCATGATTCTTTTAATTTGTATGGTTATTCTGTCACACCATTTGGTTCTTGTATATATTGGTCGCCGCGTCCTGGATTGTGGATTCCTATAAT
>extra_probe_758
AGCTGTAGCTCGCAAACTGGAACGTATGGCAGACCTAGCACTTACTAACATGTATAAAGAGGCTCGGATTAATGATAAGAAGAGTAAAGTTGTTTCCGCTTTGCAGACAATGCTTTTTAG
>extra_probe_759
TTATAACGTTAGTATAGGGTTAATTCCTGGTTTTGTTTTACCATGTAATGCACAGGAACAACAAATTTATTTTTTTGAAGGCGTTGCAGAATCTGTTATAGTAGAAGATGATGTTATTGA
>extra_probe_760
TCTTTTAACAACTTTTGGCCATCAAAAGTCAAACCAGGTTCATCTGGTGTGTCAGCCATGGACATTGGTAAGTGTATGACTTCTGATGCTAAGATTGTTAATGCTAAAGTTTTGACCCAA
>extra_probe_761
CCGTGATATTTTTGTTCATGAAGATCTACATGTTGTAGAAGTTCTAACTAAAACAGCCGTAAAGTCCGGTACGGCAATTTTAATTAAATCACCTTTGCATAGCTTGGGTGGTTTTCCTAA
>extra_probe_762
TATAGAGAAGCGGCGTGTTCTCAGTTAGCTAAAGCTATGGAAACATTTAATCACAATAATGGTAATGATGTCTTATACCAACCTCCTACAGCATCTGTTTCTACATCTTTTTTGCAATCA
>extra_probe_763
ATGTTTAAAAGAGGTGATGGTACACCACATCCTTATTGTTATTCAGATGGTGTTATGAAGAATGCTTCTTTGTATACATCTTTGGTTCCACATACACGTTATAGCCTTGCTAATTCTAAT
>extra_probe_764
ATTTTTGATTTGTTCTAATACTCCTCTGAGTAAGGATTTACCTGATGATGTTGTTGCAGCTAACATGTTTATGGGTGTAGGTGTAGGCCATTATACACATTTGAAATGTGGTTCACCTTA
>extra_probe_765
AGTTTTAACCATAAAGTTATAGGAGGTTTGCATTTGCTTATAGGCTTATTTCGTAGGCTAAAAAAATCTAATTTGTTAATTCAAGAGTTTTTACAGTATGATTCTAGTATTCATTCATAT
>extra_probe_766
CTCAAGTCAAATGTTTGCATAACAAAATGCAATATTGGTGGTGCTGTCTGCAAGAAGCATGCTGCTCTCTATAGAGCGTATGTTGAAGATTACAACATGTTCATGCAGGCTGGTTTTACA
>extra_probe_767
GTTCTAAAAGGAATGGTCATTACACCTACTACGATAACCGTAACGGATTAGTGGTCGATGCAGAAAAGGCTTACCATTTTAATAGAGACTTATTACAAGTCACAACAGCTATTGCAAGTA
>extra_probe_768
TGCTGGTACTGGTATGGCCATTACTATTAAACCTGAGGCTACTATTAACCAAGATTCTTATGGTGGTGCCTCAGTTTGTATTTATTGCCGTGCACGTGTAGAGCATCCAGATGTAGATGG
>extra_probe_769
ACTTTCTAAAGAGCTTAAACGACCTGTAAATCCAACTGATGCTTCACATTATGTAGTTACTGATATTAAGCAAGTTGGTTGTATGATGCGTTTGTTCTATGATAGAGATGGACAGCGTGT
>extra_probe_770
ATGCAAAGCTAGTTTTATTGCTAATAGCAATATATAATTTCTTCTATTTGTTTGTCAGTATACCAGTAGTGCATAAATTAGCATGTAATGGTGCTGTACAGGCATATAAAAATTCTAGTT
>extra_probe_771
TATGTTTTGTTAAAGGTGATATTATAAATGTTGCTAGACTTGTTAAAGCTGATGTTATTGTTAATCCTGCTAATGGGCATATGCTCCATGGTGGTGGAGTTGCAAAAGCTATAGCTGTAG
>extra_probe_772
ACAAAATGCAACATTGGTGGTGCTGTCTGCAAGAAACACGCCGCTCTTTACAGAGCGTATGTTGAGGATTACAATATTTTTATGCAGGCTGGTTTTACAATATGGTGTCCTCAAAATTTT
>extra_probe_773
GTTGTTACACATAGCAATTTCATTGTGCATAAGCAGACTGACAACAACTGCTGGATTAATGCAATTTGTCTTGCATTACAGAGACTCAAGCCACAGTGGAAATTTCCTGGTGTTAGAGGT
>extra_probe_774
AAGAAGATAAACCTTCCTTGACCCCATTCAAGACAACAAATCTTAATGGTAAAATCATACTTAAACAACAAGATAATAATTGTTGGATAAACGCTTGCTGTTATCAATTGCAAGCCTTTG
>extra_probe_775
AGATCGTTAATGCTAAAGTTTTAACTCAACGTGGTAAAAGTGTTGTTTGGCTTAGCCAGGATTTTGCTGCACTTAGCTCAACTGCTCAGAAAGTTTTGGTTAAAACTTTTGTAGAAGAAG
>extra_probe_776
CGAACTAAACGCATGCTCGTTTTCGTCCATGCTGTACTTGTAACAGCTTTAATCTTACTACTAATTGGTAGAATCCAATTACTAGAAAGGTTGTTACTCAGTCATCTGCTTAATCTTACA
>extra_probe_777
TATTTTAATTCTGTTACCAAGCTAATGTGTTGCTTGGGTCCTGATATTTTCTTGGGTACCTGTTATAGATGCCCTAAGGAAATTGTGGATACAGTTTCTGCCTTGGTTTATGATAATAAG
>extra_probe_778
TACTCAGAGACGTTGTCTGCATTCTATGCTGTGCCGAGTGATGAGACGCACTTTAAAGTGTGTGGATTCTATTCGCCAGCTATAGAGCGTACTAATTGTTGGCTGCGTTCTACTTTGATA
>extra_probe_779
AGTAAGCGTAAGGATTTTACGCCTGTACAAGTGGTAGATTCTCGTTGGAACAATGCCAGGCCTTCTGATAACATGACGGCGGTTGCTTGTCAACCCCCGTACTGTTATTTTCGTAATTCT
>extra_probe_780
CACATGAGAGTTCAAGTGCTGTAAATATTCAACAAATATATTTAATTAGTAAATTTTTGAAAGCTAATCCAGTTTGGAATAGTGCTGTTTTTATTAGTCCTTATAATAGTCAGAATTATG
>extra_probe_781
TATTAGAGGACTTGGTCTACGTTTTGTGAAAACACAGGCTACAACTTATTGTAGAGTGGGAGAGTGCATTGATAGTAAAGCTGGTTTTTGCTTTGGTGGCGATAACTGGTTTGTCTACGA
>extra_probe_782
GCCCTCAAATAAACCGAGTGGCGCGGACACCGCATTGTTGAGAATCTAATCTAAACTTTAAGGATGTCTTTTGTTCCTGGGCAAGAAAATGCCGGTAGCAGAAGCTCCTCTGGAAACCGC
>extra_probe_783
AAATCTTGAAGATTTGTGTCTAAAGTATAATTACTGTCAACCTATTGTTGGTTACTGTATTGTACCTTTAAATGTTTGGTGTCGCAAGTTTGGCAAATTTGCTTCTCACTTTACATTACG
>extra_probe_784
GTTGTCTTGGCAGTTGTTGCCGCTCTTTGTGTAGTAGAAGACAATTTGAAAATTATGAACCTATTGAAAAGGTTCACATTCATTAACTAAACGATTTATGGACACCGTCAAGTCCATTGG
>extra_probe_785
TTACACTACTTTACTCCCGCTCAAGTACTGCTACATGGCAACACAGTGCTGCATATGTTTACCAAGGTGTTTCTAACTTCACTTATTACAAGTTAAATAACACCAATGGTTTAAAAACTT
>extra_probe_786
ATCCGGCACCACCCTGAACTTAAGATTCTTAGAAATTTGAACATTGATATTTGTTGGAAGCATGTCCTGTGGGATTATGTTAAAGATAGTTTGTTTTGTAGTTCCACTTATGGTGTTTGT
>extra_probe_787
GAGTCTAGAAAATGTGGCATTTAATGTTGTTAAGAAAGGTGCCTTCGCCGGTTTAAAAGGTGACTTACCAACTGCTGTTATTGCTGACAAAATAATGGTAAGAGATGGACCTACTGACAA
>extra_probe_788
AAGGTGTTTGTTTTGGTTTTGATAAATGGTATGTTAATGATGGACGTGTTGATGACGGTTACATTTGTGGTGATGGTCTTATAGACCTTCTTGTTAATGTACTCTCAATCTTTAGTTCAT
>extra_probe_789
ATGATGTCTAGTCCTAATTCTGTTCTTATTAATAATGTTTTTAAAGCAGTTAAAGTTCAATCTTATGACATCGTTTATGATGTTGATAATGATACCAAAAGCAAAATGATTGTAAAAATT
>extra_probe_790
GCGGCATAAATTATATGCTTGTGAATGACCTCACGTTGCATTTTGTAGACCCTATGCTTGTTAGCATAGCAATACGCGGCTTGGTTCGTGCTGATCTAACAGTGGTTAGAGCAGTTGAGC
>extra_probe_791
TGGTGATAGTCTTGTAAATACTTGTTAGATCTCATTAAATCTAAACTATGTTAATTATTTTTTTATTTTTTTATTTCTGTTATGGTTTTAATGAACCTCTTAATGTTGTGTCTCATTTAA
>extra_probe_792
TCATTATTATGTTATGCCTTTGACTTGTAATGCTATATCTCCAAAGACTGACAATGAAACTTTAGAATATTGGGTTACACCGCTATCTAGACGTCAGTATCTTCTTAATTTTGATGAGCA
>extra_probe_793
GATATCCTAATTTTTGTGCTATGGGCTGGTGGTCTTGAGCTTACAACTATGCGATACTTTGTTAAGATTGGAAAACCACAAAAATGTGAGTGCGGCAAGATGGCAACCTGTTATAATAGC
>extra_probe_794
TCAGAATAATGTGCCTAATTATCAGCACATTGGAATGAAGCGCTATTGTACTGTACAGGGACCGCCTGGTACTGGTAAGTCCCATCTAGCCATTGGGCTAGCTGTTTATTATTGTACAGC
>extra_probe_795
GAACTCTAAAATAGTTCTTTCTGAAGAGTACAAGAAGCTTTATGACATCTTCGGATCACCTTTTATGGGAAATGGTGATTGTCTTAGCAAATGCTTTGATACTCTTCATTTTATCGCTGC
>extra_probe_796
TTTGATGGTCGTGATAATGGTGCTCTTGAAGCTTTTAAGAAGTGCCGGAATGGCGTCTACATTAACACGACGAAAATTAAAAGTCTGTCGATGATTAAAGGCCCACAACGTGCCGACTTG
>extra_probe_797
GAATGAGATCGACGTTAATTCAACCTGGCCCCTAGTCATCTCTGCAAATAGGCATAATGAAGTGTCTACGGTCGTTTTGCAGAACAATGAGTTGATGCCTCAGAAGTTGAGAACTCAGGT
>extra_probe_798
CTTGTTTATATGCTTGTTTTTATTTTTACACGACGCTTTATTTCCCCTCGGAGATAAGTGTTGTTATGCATTTGCAATGGCTAGTCATGTATGGTGCTATTATGCCCTTGTGGTTTTGCA
>extra_probe_799
ATGCAAGCGTGGAAGACACATCTTCGATTTCTGATAACGAAGATGTTGAACAAATAGAAAAAGAGAACGTCTCAGCTGCTGATGTTACAGTTGTAGATGTTGAAGAATTTGTTGAGCAAG
>extra_probe_800
TGCACTTATAAGCGCGCATTTTTAGACAAGGTAGACGGTGTTAGCGGTTTTGCTGTTTATGTGAAGTCCAAGGTCGGAAATTACCGACTGCCCTCAAATAAACTGAGTGGCGTGGACACC
>extra_probe_801
TTATGGAATTATGGTAAACCTATTAATTTGCCTACAGGCTGTATGATGAATGTTGCTAAGTACACTCAATTATGTCAGTATTTGAATACTACAACATTAGCTGTTCCTGTTAATATGCGT
>extra_probe_802
TGATAAATTTTTCCCTATTGTCATGAATGATAAAAATATTTGTCTTTTAGATCAGGCTTGGCGTTTTCCATGTGCAGGTAGAAAAGTTAATTTTAACGAGAAACCTGTTGTTATGGAGAT
>extra_probe_803
TACTTTAACTATAATAATACCAGATAAACAAGTTTTTGATAAAGTTGTTGATAATGTTTATGTTGCATATGCTGGTAGTGTATGGCATATACAGACTGTTCAAGATGCTGATGGTATTAA
>extra_probe_804
AGATTATGTTCAATGTAAGTGTGGTAATCTTGAACAAAATCATATTCTTGGCGTTAATAATTCTTGGTGTAGGCAACTGTTGCTTAATAGAGGTGATTATAATATGCTTCTAAAAAATAT
>extra_probe_805
ATTTTAAATCTGACCCACTATGGAACAGACTGGTACAATTGTCTTACTTTGCATTCTTGGCTGTTTTTGGTAATAACTATGTTAGGTGTTTTCTTATGTATTTTGTATCTCAGTACCTCA
>extra_probe_806
TGTGCAACAATGGTAAGATTTCATCTAGTGCCGGTGATTCTATTTTTAAGAGTTTTCATTTCACTCGATTTTATAATTACACTGGCGAAGGTGATCAAATTATTTTTTATGAGGGTGTTA
>extra_probe_807
ATGTATATTAATACACATATGATTGGTGTTACATTATGTGTACTTTGTTTTGTTAGTTTTATGATGTTACTAGTTAAACATAAGCATTTTTATTTGACTATGTATATAATTCCTGTACTC
>extra_probe_808
TATGTTGACTAATTACTTTTTGGATGATGTTGAAATGGTTGCTTATAACCCTGATCTTTCACAATATTATTGTGATAATGGTAAGTATTATACAAAACCTATTATAAAGGCTCAGTTTAA
>extra_probe_809
ATTCTATTAATGTTAATCGATTTAATGTTGCCATAACTAGAGCCAAGAAGGGTATTTTCTGTGTTATGAGTAATATGCAATTATTTGAATCTCTTAATTTTATTACTTTACCTTTAGATA
>extra_probe_810
AGTTTATTGTCCTCGTCATGTTATATGTTTATCCTCTAATATGAATGAACCTGATTATTCTGCCTTATTGTGTAGAGTTACTTTAGGTGATTTTACTATAATGTCTGGTCGGATGAGTTT
>extra_probe_811
TGACGGTCTCAAGTACACTAAGATAGTAAAAGAAGATGGAAATTGTGTTGTTTTGGAATTGGATCCTCCCTGTAAGTTTTCAGTTCAGGATGTGAAGGGCCTTAAAATTAAGTACCTTTA
>extra_probe_812
GCAACTACTCAACCCAATTCCGGGAGTGTGGTTCCCCATTACTCTTGGTTTTCGGGCATTACCCAATTTCAGAAGGGAAAAGAGTTTCAGTTTGCACAAGGACAGGGAGTGCCTATTGCC
>extra_probe_813
CACTGGTTACACGCTTGCTGATTTGCCTGTTTATGTTACTGTAGCTAAGGTGCAAGTCCTCTGTACTTATAAACGTGCCTTTTTAGATAAGTTAGATGTTAATAGTGGCTTTGCTGTTTT
>extra_probe_814
CGCAATTCTTCTGCTAATTATGTTGGCAAGTATGATATTAACCACGGTGATAGTGGTTTTATTTCTATTTTATCTGGTCTTTTATATAATGTTTCTTGTATTTCATATTATGGTGTATTT
>extra_probe_815
CGATATTTCGCTAAAGTTGGAAAAGAAGTTGTGTGTAGTGTCTGCAACAAGCGTGCGACATGTTTTAATTCTAGAACTGGGTACTATGGATGCTGGCGACATAGTTATTCCTGTGATTAC
>extra_probe_816
TGTTTTTATTAGTACTGGAAAATTAAGTAGTTTGTCTATGATTAAAGGTCCGCAACGAGCTGATTTAAATGGCGTAATTGTGGATAAAGTTGGAGAACTCAATGTTGAGTTTTGGTTTGC
>extra_probe_817
TGAATACATGGTTATTAAGAATGGCATTGTTCAACCATTTGATGATTCTATTAACTGTGTACATAACACATACAAAGGCTTTGTTATGTGGTTTAAAGCTAAATATGGTTTTGTACCTAC
>extra_probe_818
CGGTGATTTAGCCGTTTGCCTTAATGTTGCTGATTCTTCTGTCACTTACTCGCGGCTTATATCACTCATGGGATTCAAGCTTGACTTGACCCTTGATGGTTATTGTAAGCTGTTTATAAC
>extra_probe_819
TACCAATGTGGCTGTCGAATTATTTGCTAAGCGCAGTATTCGGCCCCACCCAGAGCTTAAGCTCTTTAGAAATTTAAATATTGACGTGTGCTGGAATCACGTCCTTTGGGATTATGCTAA
>extra_probe_820
GGAGCCCACAAGGTAATCTAGGTGGTAATTGCGCGGGTAATGTCATTGGTAATGATGCTCTAACACGTTTTACTATCTTTACTCAGAGTCGTGTATTGTCAAGTTTTGAACCTCGCTCAG
>extra_probe_821
CAAAAGGGAAAGGAGTTCCAGTTTGCAGATGGACAAGGAGTGCCTATTGCCAATGGAATCCCAGCTACTGAGCAAAAGGGATACTGGTATAGACACAACCGACGTTCCTTTAAAACACCT
>extra_probe_822
ATTTTAAAGTTGAAGATGCTTATGACCAGGTGCATGATGAGCCTAAGGGTAAGTTTTCTAAGAAGGCTTATGCTTTAATTAGAGGGTATCGTGGTGTTAAACCACTTCTCTATGTAGACC
>extra_probe_823
TGTGACCATGCTGGCACTGGTATGGCCATTACTATTAAGCCGGAGGCCAACCACTAATCAGGATTCTTATGGTGGTGCTTCCGTTTGTATATATTGCCGCTCGCGTGTTGAACATCCAGA
>extra_probe_824
ATGGCCACACAGGGACAACGCGTCAACTGGGGAGATGAACCTTCCAAAAGACGTGGTCGTTCTAACTCTCGTGGCCGGAAGAATAATAATATACCTCTTTCATTCTACAACCCCATCACC
>extra_probe_825
GACCGTCCCTTTATGCTTCGTGGTTGGTTGGTTTTTTCCAATTCAAATTACCTCTTGGAGGAGTTTGATGTTGTCTTCGGTAAGAGAGGTGGTGGTAATGTGACATACACTGACCAGTAT
>extra_probe_826
TTCTAGTGTTGAAACAGAAACATATTTTAAAGTTAATGGTTTATGGTCACCTATTATTACACATACTAACTGTTGGTTGCGTTCTGTGTTACTTGTAATGCAGAAATTACCTTTTAAGTT
>extra_probe_827
CAATGAAATTATGCCAGGTAAACTTAAAGAGCGAGCTGTCAGAGCGTCATCTACTCTTGATGGTGAAGCTTTTGGCAGTGGGAAGGCTCTTATGGCTGCTGAAAGTGGAAAAAGCTTTAT
>extra_probe_828
AAGTGTTGTATTTTCTGTGTCTAAGCACTGGTGATTCTGTTCACTAGTGCACACACTGATATTTAAGTGGTGTTCCGTCACTGCTTATTGTGGAAGCAACGTTCTGTCGTTGTGGAAACC
>extra_probe_829
TTGTCAGCAGGTGTTTTTGTTGATGATATTGTTAAGACGGACAACGTCATTATGCTTGAACGTTATGTGTCTTTAGCAATTGATGCATATCCACTCACAAAACACCCTAAACCTGCATAT
>extra_probe_830
ATGAAGTCTTTAACCTACTTCTGGTTGTTCTTACCAGTACTTTCAACACTTAGCCTACCACAAGACGTCACCAGGTGCTCAGCTAACACTAATTTTAGGACAGCTAATTGCATTGGTTAT
>extra_probe_831
CAAAACATATGGTGAACAGCTTAAGGGCACCATTGTCATTAAAGATAAAGATGTTACAAACCAGTTGCCTAGCGCATTTGATGTTGGTCAAAAAGTTGTCAAGGCTATTGATATAGATTG
>extra_probe_832
ACACTGCTAAATTTGCAGACATATTAGTGGAGGCAGGTTTAGTAGGTGTTTTAACACTTGATAATCAAGATTTATATGGTCAATGGTATGATTTTGGTGATTTTGTGAAGACTGTCCCTG
>extra_probe_833
GGTTCTGATTATAAGCAGTATGATTTACTAGCTTATGATTTCACTGAACATAAGGAGTATCTTTTCCAAAAATACTTTAAGTACTGGGATCGCACATATCACCCAAATTGTTCTGATTGT
>extra_probe_834
CAATACAAACAGGTGGAATTTGCAATACAAGAAATAATAGATGATCTGGCGGCATATGAGGGAGATATTGTCTTTGACAACCCTCACATGCTTGGCAGATGCCTTGTTCTTGATGTTAGA
>extra_probe_835
TATAATTTTAAAGTTGAGGATGCTTACGACTTGGTTCATGATGAGCCTAAGGGTAAGTTTTCTAAGAAGGCTTATGCTTTGGTTAGAGGATACCGTGGTGTTAAACCGCTTCTTTATTTG
>extra_probe_836
TCCTGCAAAGTTGCGTGTAGATTGCTATGATAAGTTTAATGTCAATGACACCACTCGTAAGTATGTGTTTACTACAATAAATGCATTACCCGAGTTGGTGACTGACATTATTGTTGTTGA
>extra_probe_837
GATGTATTTTTACAAATAAGACTAGTTTACCTACCAATGTAGCTTTTGAGTTATATGCAAAACGCAAACTTGGACTCACACCTCCATTAACAATACTTAGAAATTTAGGTGTTGTCGCAA
>extra_probe_838
CTTATGGCCGCTGAAAGTGGAAAAAGTTTTATGTATGCATTTATAGCCTCAGACAACAATCTTAAGTATGTTAAGTGGGAGAGCAATAATGATATTATACCTATTGAACTTGAAGCTCCA
>extra_probe_839
ATACGCTATTTCTGGTAAGGCAAGAGCTCGTACAGTAGGAGGAGTTTCACTTCTTTCTACCATGACTACGAGACAATATCATCAGAAGCATTTGAAGTCAATTGCTGCAACACGCAATGC
>extra_probe_840
GTTTTGAAAACACATTCATCTGTGACGAAATTGTACGTGATCTCAGTAATAGTGTTAAACAAACTGTTTACGCCACTGACAGATCTCATCAAGAAGTCACAAAAGTTGAATGTTCAGATG
>extra_probe_841
CAATAAGAGTGTTGTGTTACTACCTAGCTTTTACACACATACCATTGTTAACATAACTATTGGTCTTGGTATGAAGCGTAATGGTTATGGTCAACCCATAGCCTCAACATTAAGTAACAT
>extra_probe_842
CACCCTAATTGCTCTGATTGTACAAGTGATGATTGCATTATTCATTGTGCTAATTTCAACACATTGTTTTCAATGACCATACCCAACACGGCGTTTGGACCTCTTGTACGTAAAGTCCAT
>extra_probe_843
TTGTCTCCCAGTACCTCAATCTATGGTTATCTTATTTTGGTTACGTTAAGTATAGCTGGTTTTTGCATGTTGTCAACTTTGAATCAATTTCTGTTGAATTTGTAATCATAGTTGTGGTTT
>extra_probe_844
TGATTGCTTTTGTAAATCTGTCAATTGGAATTTAGAATACCCCATTATTTTAAATGAGGTCAGTGTTAATACCTCCTGTAGGTTATTGCAGCGCGTAATGTTTAGGGCTGCGATGCTATG
>extra_probe_845
TTCCTAAAGCTATTGTTTTGCCTCAAGGTGGTTTTGTAGCTGATTTTGCTTATTGGTTTTTAAACCAGTTTGATATTAATGCGTATGCTAATTGGTGTTGTTTAAAATGTGGTTTTTCTT
>extra_probe_846
GAAGTCGGTGAGGCATGCGACAGGGAAGGGATTGCTGAGGTCAAGGCAACTGTGTGTGCTGATGCTTTAGATGCCTGCCCCGATCAAGTGGAGGCATTTGATATTGAAAAGGTTGAAGAC
>extra_probe_847
ATGGCCAACCAGGGACAACGTGTCAGTTGGGGAGATGAATCCACCAAAACACGTGGTCGCTCCAATTCCCGTGGTCGGAAGAGTAATAACATACCTCTTTCATTCTTCAACCCCATAACC
>extra_probe_848
AATTTCAACTGTACAGTCAAAACTTACAGAGATGAAATGTACAAATGTCGTCTTGCTTGGTCTTTTGTCTAAAATGCATGTTGAGTCTAACTCAAAAGAGTGGAACTATTGTGTAGGACT
>extra_probe_849
CAACTGCTCTAGAACAGCACCTACCACTGCCTATGAGTATTTTAGTAATATACATGCCTTTTATTTTGATATGGAAGCCATGGAAAATAGCACTGGTAATGCACGTGGTAAACCTCTATT
>extra_probe_850
ATGGTTCTTTTTGTAAAGCAACTGTTAATCAAGTTTGTGTTTTATTAGCTAAGAAGATAGATGTTTTGCTTACTGTAGATGGTGTTAATTTTAAATCTATTTCTCTTACTGTAGGTGAAG
>extra_probe_851
TGGCTAAGGCAGTTCTCGCCCTTAAACATATTGTTTTCGCATGCTCAAACCCGTCTTGCAAAACGTGCTCTAGGACTGCAAGGCAGACACGTATTCCTATTCAAGTTGTTGTTAATGGTT
>extra_probe_852
GTACATTACATTTTTCATTATTTGATGACAATTTTTGTGCTTTTTGCACCCCTAAAAAAATTTTTATTGCTGCATGTGCTGTGGATGTAAACGTTTGTCATTCTGTAGCTGTTATAGGTG
>extra_probe_853
TTATTATTTAATTCAGAGTGGTATTTTCTTTACATCTTTGATGTCTCAATTTTCACAAGAAGTTTCTGATATGTGTTTAAAAATGTGTATTTTGTTTATGGACAGAGTTTCAGTTGCTAC
>extra_probe_854
TACTGTAGATGATTTTGTCGCTGTTGTTTGTGATGCTATAGAGAATGCTTTAAACTCTTGTAAAGATCATCCAGTGGTTGGTTATCAAGTTCGTGCATTTTTAAATAAACTTAATGAGAA
>extra_probe_855
TGGTGAAACTTTTACTGTCTTAGCTGCGTATAATGGCCCACCACAAGGGGCATTTCATGTTACTATGCGTAGTAGTTATACTATTAAAGGTTCTTTTTTGTGTGGGTCATGTGGATCTGT
>extra_probe_856
TTAAATCCTTTTGTTAGTGATAGTTTAGTCACTTATTTTGGAGATTGTATGACTTTACCATTTGATTGTCATTGGGATCTGATAATATCTGATATGTATGATCCTCTTACTAAGAATATT
>extra_probe_857
ACTTATGTTTATGAAGTATTTTATGGTTGTATTTTATGTGTTTTTGCTATTTTTATAACTATGCATAGTATTAATCATGACATTTTTTCTTTGATGTTTTTGGTTGGTAGAATAGTTACT
>extra_probe_858
CATTTTTAGTAGTTGATGATAAATATAAGGTTAATGAAAATTTGGCTGTAAATTTAAATATTTGTGAACCTGTTTTAACATATTCTCGTTTAATATCTCTTATGGGTTTTAAATTAGATT
>extra_probe_859
TGGCCTTTTTTCGTTATCTTACTTTTGTTGATATTCCTTATAATGTTTCTCTTTCTAAGTTTAATTCTTGTAAAAGTGATATTTTATCACTTAACAATCCTATTTTTATTAATTATTCTA
>extra_probe_860
TATTAACTATGAACAATTCACCTCCAACCAGTGGAATTCCACATGTACGGGTGCTGACAGAAAAATTCCTTTCTCTGTCATACCCACGGACAATGGAACAAAAATCTATGGTCTTGAGTG
>extra_probe_861
TATAGGGAGTTTGACCTTGTTCAGTATGATTTTACTGATTTCAAGCTAGAGCTCTTTAATAAGTATTTTAAGCATTGGAGTATGACCTACCACCCGAACACCTCCGAGTGCGAGGATGAC
>extra_probe_862
TTTTGTAAATCTGTTAATTGGAATTTAGAGTATCCAATAATTTCTAATGAGGTCAGTATAAATACATCTTGTAGGTTATTGCAGCGTGTCATGCTTAAAGCTGCCATGCTATGTAATAGA
>extra_probe_863
TTACAAAGTTGTTTTTGGGAGGTCTTAACTATTACTGTACAGAGCACAAACCGCAATTATCATTCCCGCTCTGTGCTAATGGTAATGTGTTTGGCCTGTACAAGAGTAGTGCAATTGGTT
>extra_probe_864
TAGATACAACTTATGTTATGACATAGGCAATCCTAAAGGTTTAGCTTGTGTCAAAGATTATGAATTTAAATTTTATGATGCTTTTCCTGTAGCCAAGTTTGTTAAACAGTTATTTTATGT
>extra_probe_865
GCCGTTTGTTGAGTATAAAGTAACAGTCTGGCCTGTAGCTACTGGTGATGTTGTTTTGGCATCTGATGATTTATATGTGAAACGTTATTTTAAAGGATGTGAAACTTTTGGTAAGCCTGT
>extra_probe_866
ACAAATTATGACCTTTCTGTTATTAACCAGCGTTTATCATATAAACATATTGTTTATGTTGGTGATCCACAACAACTTCCTGCACCTAGAGTAATGATTACTAAAGGTGTTATGGAGCCT
>extra_probe_867
CACAGCTATTAAGAAGGTAACGTATTGTAACAGTCACATTAATAACATCAAATGTTCTCAACTCATTGCTAATTTGCAAAATGGATTTTATCCTGTTGCTTCAGGTGAAGTTGGTCTTGT
>extra_probe_868
TATGTTTTCACTGGCTATCATTTTACTAGTACTGGTAAGACAGTTTTAGGTGAGTATGTTTTTGATAAAAGTGAATTAACTAATGGTGTTTATTATCGCGCTACAACTACTTACAAACTT
>extra_probe_869
GTGGTTTAATCATAATCTTGTATTTTACTTTCCACACTTTTCATCTCTCTGCCAGTGACGTGTTGGTTGTCCTCAGCGTCCCTCCCATAGGTCGCAATGATTAAAACCAGCAAATACGGT
>extra_probe_870
TTACATCAAACTAGTACTACTTTTAATAGCATTATATCATTTTTTCTATTTGTTTGTTAGCATACCAGTAATGCATAAATTGGCATGTAGTGGTAGTGTTCAAGCATATAGTAATTCTAG
>extra_probe_871
TGTAGAAATAGAAGCTGGTGAAGTTAAACCTTTTGCTGTATATAAAAATGTTAAATTTTATTTAGGTGATATTTCACACCTTGTAAACTGTGTTTCTTTTGACTTTGTTGTCAATGCTGC
>extra_probe_872
CTCTAAAATAGTTCTGTCTGAAGATTACAAGAAGCTTTATGAAATCTTCGGATCACCCTTTATGGGAAATGGTGACTGTCTTAGCAAATGCTTTAACACTCTCCATTTTATCGTTGCTAC
>extra_probe_873
TGGTCAAGATAAATTTTGGAGTGAGGAGTTCTACGCCAGTCTTTACGAGAAGTCTACTGTTTTGCAAGCTGCTGGCATGTGTGTTGTTTGTGGTTCACAAACTGTGTTACGTTGCGGAGA
>extra_probe_874
CATAGACAGTTGCTTGTTAACAGGGGTGACTATAGTCTCCTCCTTGAAAATGTGGATTTGTTTGTTAAGCGGCGCGCTGAATTTGCTTGCAAATTCGCCACCTGTGGAGATGGCCTTGTA
>extra_probe_875
TTGTTCAAGCGCTTCTGCCTGTGTAACACCAGGGAGTGCGTTTGTGACGCCCACGTGGCTTTTCAACTTTTTACGGTCCAGCCTGATGGTGTATGCCTGGGCAATGGCCGTTTTATAGGC
>extra_probe_876
TAACCCTCAATGTGCCATTGTTCAAGCATCGGAGTCTAAAGTTTTGCTTGAGAGGTTTTTACCTAAGTGTCCTGAAATACTGTTGAGTATTGATGATGGCCATTTATGGAATCTTTTTGT
>extra_probe_877
AAAACCAGCAAATACGGTCTCGGCTTCAAGTGGGCGCCAGAATTTCGTTGGCTGCTTCCGGATGCAGCGGAGGAGTTGGTTAGTCCTATGAAGTCAGATGAGGGTGGGTTATGCCCCTCT
>extra_probe_878
TGATAATGATATGAGAGATTACGTTTCCGACGCAGACTTCAGTGTTACAGGTGATTGTACTAACCTCTATATTGAGGATAAATTTGATTTACTTATATCTGATTTGTATGATGGTTCGAC
>extra_probe_879
TTGTTAAACAGTTATTTTATGTCTATGATGTGCATAAAGATAATTTTAAAGATGGTTTATGTATGTTTTGGAATTGTAATGTTGATAAATATCCATCTAATTCAATTGTTTGTAGATTTG
>extra_probe_880
AGAAAGGTAGCCATTCTAAACGCAGCGCGAAGATGATTGGTGGACTTTTTCTTAATACCTTAAGCTTTATAGTCACCACACAACATGTTGTGTATAATCATACAGCTATAGATTATACAC
>extra_probe_881
ATCCATCTAATTCAATTGTTTGTAGATTTGACACTCGAGTTTTAAATAAATTAAACCTTCCTGGATGTAATGGTGGTAGTTTGTATGTTAATAAACATGCATTCCATACTAATCCTTTTA
>extra_probe_882
GTGTTGAAGGCTCGGGTGTTTTTGTTCATGACATATTAAGCAAGCAGACGCCAGAGTCTATGTTTGTTGTCAAACCTGTTATGCATGCAGTTTACACTGGCACAACCCAAAATGGCCATT
>extra_probe_883
TTCTAAATCTGCAGAAAGGTCAGAGCAAGAGGTAGTACCTGATGCATTAATAGAAAATTATACAGATGTGTTTGATGACACACAGGTTGAGATGATTGATGAGGTAACGAACTAAACGAG
>extra_probe_884
TGATATACAGCAGTGGGGCTACACAGGATCTTTGAGCATTAATCATCATGATGTTTGCAACATTCATAGAAATGAGCATGTGGCTAGTGGTGATGCTATCATGACTAGATGTCTCGCTAT
>extra_probe_885
TTGTGGCTTTTGGCGTGATGGTAGCTGTTCCTGTGTAGGCACAGGATCCCAGTTCCAGTCGAAAGACACGAACTTTTTAAACGGGTTCGGGGTACAAGTGTAAATGCCCGTCTTGTACCC
>extra_probe_886
GGATTATGATTATGCAACTCATGGTCAACTTGATGGTCTTTGTCTATTCTGGAATTGTAATGTTGATATGTATCCAGAATTTTCAATTGTGTGTCGTTTTGACACACGTACTCGTTCTGT
>extra_probe_887
TTTGTTGATGATTTATTAAAGACTGATAGCGTTCTCTTGATAGAGCGCTTTGTAAGTCTTGCAATTGATGCTTATCCTTTAGTGTATCACGAGAACCAAGAGTATCAGAATGTGTTCCGT
>extra_probe_888
ACCATCACTATTCAAACTTAAGGTAACAACAAACCTTTTTGAAGGTGATAAATTTGTGGGTAGTTTCGAATCAGCAGCTATGGGTACTTTTGTTATAGACATGCGTTCATATGAAACACT
>extra_probe_889
AACGCTGCATGCAGACAGCAGTTGGTTGAGTATGGCTCTTTTTGTGATAATGTTAATGCCATTCTTAATGAGGTTAATAACCTCTTGGATAATATGCAATTACAAGTTGCTAGTGCATTA
>extra_probe_890
CAGTCGAGTTGTGAAGTGACTTTCTTGAACACTACATATACGACATTCCAGGAGATTGTGATTGATTATATTGACATCAACAAGACTATCTCTGATATGCTTGAACAATATAACCCCAAT
>extra_probe_891
GCACTCTCTATCAGAATGGATGTCTTGCTGCTATAATAGATAGAGAAGGTTATAGCAGACTATATATTAATTAGTTGAAAGTTTTGTGTTGTAATGTATAGTGTTGGAGAAAGTGAAAGA
>extra_probe_892
TTTAAATGCTTATGTTTCTCAACAGCTTAGTGATATTACACTTATTAAGGCTGGAGCTTCTCGTGCCATTGAGAAGGTTAATGAGTGTGTTAAAAGTCAATCCCCTCGTATAAATTTTTG
>extra_probe_893
AAACTTTCGAGTCATTACAGGTCCAGTACGGACATTGTCAAATCCATTAATACATCCGTAGATGCTGTACTTGACGAACTTGATTGTGCATACTTTGCTGTAACTCTTAAAGTAGAATTT
>extra_probe_894
CATAGATGGTGTGCCAGTCGTTGTCACTGCTGGTTACCATTTCAAACAGTTGGGTATTGTGTGGAATCTTGATGTTAAATTAGACACTATGAAGTTGACTATGACAGATCTTCTTAGGTT
>extra_probe_895
AACACCCTGGTTTGTGCAAAAGTGTGGTGCGATTTTTGCTGATGCTTGGAAAGTTGTTGAAGAACTGCTTTGTTCTCTTAAACTTACATACAAGCAAATTTATGATGTAGTAGCATCACT
>extra_probe_896
ATTCTTGTCAGTAATAACCAGGATGATTTTGATGTGATAGAGAAGTGTCAGGTGACCTCCGTTGCTGGTACCAAAGCGCTATCATTTCAATTGGCCAAAAATTTGTGCCGTGATGTAAAG
>extra_probe_897
TCATTATTATGTTTTGCCTTTGACTTGTAATGCTATATCTTCTAATACTGATAATGAGACTTTACAATATTGGGTCACACCTTTGTCTAAACGCCAATATCTCCTTAAATTTGACAACCA
>extra_probe_898
GTCTGTTAAGCAGTTTGTTTATAAATACGAGGCACATAAAGATCAATTTTTAGATGGTTTATGTATGTTTTGGAACTGCAATGTGGATAAGTATCCAGCGAATGCAGTTGTGTGTAGGTT
>extra_probe_899
ATGTTGCTTTAGCGTTGCAGCTATAGCGAGTGGCGTAAAATTTCAAACCGTTAAACCCGGTAATTTTAACCAGGATTTTTATGATTTTATATTAAGTAAAGGCTTGCTTAAGGAAGGTAG
>extra_probe_900
TGCTGATCTTGGTTATGTAGCAGACATTGGTGCTTTTAAAGCTACTCTATATTACCAGAACAATGTGTTTATGTCTACAGCTAAGTGTTGGGTAGAACCAGATCTTAATGTTGGACCACA
>extra_probe_901
AAGACAAAACAATCAAAGAGAGATTATAGAAAAACTGTCATTCTAAACTTTGAAAATGATTGGTGGACTTTTTCTTAATACTCTGAGTTTTGTAATTGTTAGTAACCATTCTATTGTCAA
>extra_probe_902
TTAGCTATAGCAAAAATTGTTGCTAATTGGTTGTCTGTTAATATATTTTATTTTACAGATGTACCTTATATTAAATTGATTCTTTTGAGTTACTTATTTATAGGGTATATTTTATCTTGT
>extra_probe_903
TACAAACTGATGACTGGTCAGATCCTATTTTGTTAGAACCTGCAGATTATGTCGAACCTAAAGACAATGGCGATGTAATTGTCATTGCTGGATACACCTTTTACAAGGATGAAGATGATC
>extra_probe_904
AGACAACCTCACCAATATAGCACATGAACTACAGCAGTACATTGACAATCTTAATAAGACTCTTGTTGACCTTGAATGGCTCAACAGGATTGAAACTTATGTAAATGGGCCTTGGACAGC
>extra_probe_905
GCTCTTTTTATGGTTTTTCTAATGTTGTTTATCCTGATTTAGACTGTATTTATATTTCTCTTAAACCAGGTTCTTATAAAGTTTCCACCACTGCACCTTTTTTATCCTTACCTACTAAAG
>extra_probe_906
AAGACTGGTAAACTACTTGTGTGTATAGGTTTTGGTGACACACTTCTTGAGGCTAAGGACAAAGCATATGCTAAGCTTGGTCTCTCCATTATTGAAGAAGTCAATAGTCATACAGTTGTT
>extra_probe_907
TGTTCCATTGGTGTTTCAAAATAATGTTGCTAATTATCAACACATTGGAATGAAACGTTATTGCACTGTTCAAGGTCCCCCTGGTACGGGAAAGTCTCATCTTGCTATAGGTCTAGCTGT
>extra_probe_908
CGATTTCAGCGTGTAGATGAGGAGGGCAACAAGTTGGATAAGTTCTTTGTTGTTAAAAGAACCAATTTAGAAGTGTATAATAAGGAGAAAGAATGTTATGAGTTGACAAAAGATTGTGGT
>extra_probe_909
GGAGCCCGTATCCAGGTATGTGGCTTCCAGTAATTTGGTCTTCTGTTAAGTCATACTCTGGTTTGACTTATACAGGAGTTGTTGGTTGTAAGGCAATTGTCCAGGAGACAGAGGCTATAT
>extra_probe_910
AAGCTGATTTGAGTGGTGCCACATGCGATTTTGAATTTGTTTGTAAATGTGGTGTAAAGCAAGAGCAGCGCAAAGGTGTTGACGCTGTTATGCATTTTGGTACGTTGGATAAAGGTGATC
>extra_probe_911
TATGTGCTAGCTAATGAATGTACCGAACGTCTTAAATTGTTTGCCGCAGAAACGCAGAAGGCCACAGAGGAGGCTTTCAAGCAATGTTATGCGTCAGCAACGATCCGTGAGATCGTGAGC
>extra_probe_912
GGTCTATAAGACTTTTGATTTTTATAACCTTTGGAATACTTTTACTAGGCTCCAAAGTTTAGAAAATGTAGTGTATAATTTGGTCAATGCTGGACACTTTGATGGCCGGGCGGGTGAACT
>extra_probe_913
TGTGCTGAAGATGGCAATGGACCTAGTGCAATCCGAGGGCGTTCAGCTATAGAGGATTTACTATTTGACAAGGTCAAACTATCTGATGTTGGCTTTGTCGAGGCTTATAATAATTGCACT
>extra_probe_914
TTCCGCTCCTGCTGTGTAACAGAGGGTGAAGTTTTTGGCAAGACATTAGGTTCAGTCTTTTGTGATGGCATAAATGTCACCAAAGTTAGGTGTAGTGCCATTCACAAGGGTAAGGTTTTC
>extra_probe_915
TTGTGCAGAAGATGTACAACAAGATGGGTGGTGGTGACAAGTCAGTTTCATTTTCAGACAACGTTAATGTTAAAGAGATAGAACCTATTACACGTGTCATGCTAGAATTTGAATTTGACA
>extra_probe_916
ATTACCTTGGTACTACAGGTCATACTTTGAAGTCTGGTTGCAAACTTACTAATGCTAAGCCGCCTAAATATTCTTCTAAGGTTGTTTTGAGTGGTGAATGGAATGCTGTGTATAGGGCGT
>extra_probe_917
TTACAAAATTGTGTGTAAGTATTTTGAGTGTTATGATGGAGGTTGCATCAATGCTCGAGAGGTTGTTGTTACCAATTATGATAAGAGTGCTGGTTATCCACTGAATAAATTTGGTAAGGC
>extra_probe_918
CCACGTGTGCTGTTGAGCAAGGGTTCTTTAGAACCTAGGCACTTCAATTCTATTACTAAAATAATGTGTTGTTTAGGTCCTGATATCTTTTTGGGAAATTGTTATAGGTGTCCTAAAGAA
>extra_probe_919
CTTTGCTATTTGTAATACTGGTGAAATTAAATATGTTAATGTCACTAAAGTTGCAATTGTGGATGATAGTATAGGAGTTATTAAACCTATTTCAACAGGTAATATATCTATACCTAAAAA
>extra_probe_920
AATTACCAGTAGCCATTAGTGGTGATAAAGTGTTCGTACGTGATGGTAACACTGATAATTTAGTCTTTGTTAACAAAACATCACTGCCTACAAATATAGCATTTGAACTTTTTGCTAAGA
>extra_probe_921
GGCTTTAAATGCCTGGCTTATGGAGATAATAAAAGATGGATGGGCAATAAAGCTCGATTTTATGCCCGAGTGTATGAGAAGATGGCCCAATATAGGAGCCTATCCTTTGTTAATGTGCCT
>extra_probe_922
ACCACGTGTGCTACTGAATAAGGGAACTCTAGAACCTAGATATTTTAATTCCGTTACCAAGCTAATGTGTTGTTTGGGTCCAGATATTTTCTTGGGCACCTGTTATAGATGCCCTAAGGA
>extra_probe_923
TCTATACAGCATGTTCACATGCAGCTGTGGATGCTTTGTGTGAAAAAGCTTCCAAGAACTTTAATGTTGATAAATGTTCAAGGATAATACCTCAAAGAATCAGAGTTGATTGTTATACGG
>extra_probe_924
ATATGCTATATCTGGAAAGGCTAGAGCTCGTACTGTGGGAGGAGTGTCACTTCTTTCGACAATGACAACGAGACAATACCACCAGAAGCAGTTGAAATCCATTGCTGCTACACGTAATGC
>extra_probe_925
TGATGTACCAGATGGTTTTTATTCCACAAGTCCTATTCAATCCGTTGAGCTACCTTTGTCTATTGTGTCGCTACCTGTTTATCATAAACATACGTTTATTGTTTTGTACGTTGATTTTAA
>extra_probe_926
AACCAATTCATCCCTGTGCACCCTGATAGCAAGCAGTGTTTTAAGATCTTTTGCAAGGGTAATGTGCAGGTTGATAACGGTTCAAGCATTAATCGCAGACAATTGGATGTTGTACGTATG
>extra_probe_927
TCCGGCCACTTCCGCCGCGCTGTTACCATGCCTGTGTATGACTTTAATGTAGAGGATGCTTGTGAGGAGGTCTATCTTAACCCGAAGGGTAAGTACTCCTGCAAGGCGTATGCTCTTCTT
>extra_probe_928
GTTAAAGCTAGTAGACAACTTGCTATGGAAAAAGTTAATGAGTGTGTTAAATCACAGTCTGATAGATATGGTTTCTGTGGAAACGGGACTCATCTATTCTCATTAGCTAATGCTGCACCT
>extra_probe_929
GGTTTGGCTCATTATTTCTGTTGTTTTTGTTGTATTGTTGAGTCTTCTTGTGTTTTGTTGTCTTTCTACAGGTTGTTGTGGTTGTTGCAATTGTTTAACTTCATCAATGCGAGGTTGTTG
>extra_probe_930
AATGTGGCTATTATGGCCTCTTGTTTTGGCTCTTACGATTTTTAATGCATACTCGGAATACCAAGTGTCCAGGTATGTAATGTTCGGCTTTAGTATTGCAGGTGCAATTGTTACAGTTGT
>extra_probe_931
GCTTGAAGATGAGACACCAAGTGATGTTTATCAACAACTAGCTGGTGTCAAGCTACAGTCAAAGCGCACAAGAGTTATAAAAGGTACATGTTGCTGGATATTGGCTTCAACGTTTTTGTT
>extra_probe_932
TGTTGTTAGATGATTTTGTGGACATTTTAAAGTCCCTGAATCTAAATTGTGTGAGTAAGGTTGTTAATGTGAATGTTGATTTTAAAGATTTCCAGTTTATGTTGTGGTGTAATGAGGAGA
>extra_probe_933
AAAATCATACTTCTATGGCACCTAATTTAACCTTTAATTCTCATATTAATGCTACTTTTTTAGATCTGTATTATGAAATGAATGTTATTCAGGAATCTATTAAATCTTTGAACAGTAGTT
>extra_probe_934
TAGGGTATATTTTATCTTGTTATTGGGGATTTTTCTCTCTTTTAAACAGTGTTTTTAGAATGCCTATGGGTGTTTATAATTATAAAATTTCTGTTCAAGAATTGCGTTATATGAATGCTA
>extra_probe_935
TGGTTAAAGCCCCGTTAACATATCAAGGCTGTTGTAAGCCACCCTCTTCTTTCGAGAAGATTTGTATTGTGGATAAATTATATATGGCCAAGTGTGGTGATCAATTCTACCCTGTGGTGG
>extra_probe_936
ATGATTACGTTCGCGACAACACTGTCTTGCAAGCCCTACAGAGTGAATTTGTTAATATGGCTAGCTTCGTTGAGTATGAACTTGCTAAAAAGAATCTAGATGAGGCTAAGGCTAGCGGCT
>extra_probe_937
TCCACAATTTCAGCTTGAAGTGAACCGTTCTGGGAACAATTCAAGGTCTGGCTATCAGTCTAGATCTGTCTCAAGAAACAGATCTCAATCTAGAGGAAGACAACATTCCAATAACCAAAG
>extra_probe_938
ACACTTCTTGTGGCTAGGGATAAATCATAAGCATCGTCTTGCCACTATTGAAGAAGTAAACACACAAAATCCAAAGCATTAAGTGTTACAAAACAATTAAAGAGAGATTATAGAAAAACT
>extra_probe_939
TCTGAATTTATTGTTTGGCGTGCAGAGGCACTTAATAAGTATGGTTGATTTATTTTTCAATGATACTGCTTGGTACATAGGACAGATTTTAGTTTTAGTTTTATTTTGTCTTATTTCTTT
>extra_probe_940
CCACTATCAAAGAAACACCTACTTCTTCAGATATGTGCATGATAATAGTATCTATTTTCGTATCGTATGTAGAATGAAGGGTTGTATGTGTTGATTTGTTTTTACACTATTAGTGTAATA
>extra_probe_941
GGCACAAAAGTTTGTGCTTTACTTGATAGGTTGGCAGAAGATTATGTCTATCTTTTTGATGAAGGAGGCGATGAAGTGATTGCCCCGAGGATGTATTGTTCCTTTTCTGCTCCTGATGAT
>extra_probe_942
CTGAACAACCTAAACCTTCCTTAACTCCATTTAAGACAACAAATCTTAATGGTAGAATTATTCTTAAACAACAAGATAACAATTGTTGGATAAACGCTTGCTGTTACCAGTTGCAAGCTT
>extra_probe_943
CTTGTAATAATCTTGATAAATCTAAAATTTTTGGTAGTTGCTTTAATAGTATTACTGTTGACAAGTTTGCTATACCTAATCGTAGACGAGATGATTTGCAATTGGGCAGTTCTGGCTTTT
>extra_probe_944
GGGTGTCAACTTTTCACTCACATTTAATGCTGTAGGTTCAGACGATGATCTTCCTTATGAAAGATTCACTGAATCTGTGTCTCCAAAAAGTGGTTCAGGCTTTTTCGATGTAATTACACA
>extra_probe_945
GATGGTATTATGATCTCTCAGTATGATATCAATATTACTGCTGATGAAAAATCAGAAGTTAGTGCATCAAGTGAAGAAGAAGAAGTTGAATCTGTTGAAGAAGATCCTGAGAATGAAATT
>extra_probe_946
CTAAAGACGACCCTTGGGCTGCAGCTGTTGATGTACAAGAAGCTGAACAAATTAAACCTTCTTTACCACCTTTCAAGACAACAAATCTCAATGGCAAAATTATCCTTAAACAACAGGATA
>extra_probe_947
AACTCTCTCTTCCGGAGTTTTCACTTCACTGATTTTTACAATTATACGGGTGAGGGAGACCAAATTGTATTTTATGAAGGAGTTAATTTTAGTCCCAACCATGGCTTTAAATGCCTGGCT
>extra_probe_948
GTTTCTCCTCTATTGTTTTAGTTGGATAAAGTTTAACACTGACAATAAGGTTATATACACCACAGAAGTTGCTTCAAAGCTTACTTTTAAGTTGTGCTGTTTGGCTTTTAAAAATGCCTT
>extra_probe_949
TCTGTCAGTACGGGTTATAAATTAACTACTTTTGAACCATTTACAGTCAGCATTGTCAATGATAGTGTTGAGTCTGTTGGTGGATTATATGAGATGCAAATACCAACCAACTTTACTATA
>extra_probe_950
GTGCAGAACCTTAAGACAAGTACGCCATCAGGTGCAACTGCATATTTTCCTACTATAGTTATAGGTAGTTTGTTTGGCTATAATTCCTATACCGTTGTAATAGAGCCATATAATGGTGTT
>extra_probe_951
TCAAAGTCCTAAAAATGATGATCTTATACTTCCATTTTACAAAGCTGGTAAACTTTCCTTTTATCAGGGTGATTTGGATGTTTTGATCAATTTCTTGGAACCTGATGTCATTGTTAATGC
>extra_probe_952
GTAGGAAACTGCCCGACGATGTTGTTGCAGCTAATATTTTTACTGGTGGTAGTGTGGGCCATTACACGCATGTGAAATGTAAACCCAAGTACCAGCTTTATGATGCTTGTAATGTTAATA
>extra_probe_953
GAGTGAATCTCTGGAACTATGGCAAGCCGATTACTTTACCTACAGGATGTATGATGAATGTTGCTAAGTATACTCAATTATGTCAATATTTGAGTACTACAACATTAGCGGTCCCTGCTA
>extra_probe_954
ATGTGTAAGTGGTCAGTAGTTGTTTGTGGCAATTATTTTGCTTTCAAGCAGTCAAATAATAATTGCTATATAAATGTGGCATGTTTAATGCTGCAACACTTGAGTTTAAAGTTTCCTAAG
>extra_probe_955
GCTTTTACTTTACTGCGATTTTACATCGTGGTGACAGCTATGTATAATGTTTATTGTCTTTGTAGACATGTTATGTATGGATGTAGTAAGCCTGGTTGCTTGTTTTGTTATAAGAGAAAC
>extra_probe_956
AGGTATGCAGTTGTATAAGTCTTATAGTGAACAAGTTATACCACCCACTTCAGATTATTTAATCTAAATCTAAACATTATGAATAAATCTTTTCTTCCTCAATTTACTTCTGATCAAGCT
>extra_probe_957
CCTCCACGCGGAAGATTAAGATTATCTTCGCTCTGGATGCGACCTTTGATAGTGTTCTCTCGAAGGCATGTTCAGAGTTTGAAGTTGATAAAGATGTTACATTGGATGAGCTGCTTGATG
>extra_probe_958
TGATCTTACCACTAACAAGACTTATACGATAAGGAGCTGTTATAGTGGCCGTGTTTCTGCTGCATTTCATAAAGATGCACCCGAACCGGCTCTGCTCTATCGTAATATAAATTGTAGCTA
>extra_probe_959
GATGATGATGCTCGTGTCTTTGTGCAGGCTAATATGGACTGTCTGCCCACAGACTGGCGTCTTGTCAATAAATTTGATAGTGTTGATGGTGTTAAGAACCATTAAGTATTTTGAATGTCC
>extra_probe_960
CCAAGTTTTAGGAGGTTTAGTGCGGCCCATTGACTTCTTTGCCCTAACGGCGAGTTCAGTGGCTGGTGCTATCCTAGCAATTATTGTTGTTTTAGCTTTTTATTATTTAATAAAGCTTAA
>extra_probe_961
TTCACAGACGTACCGCAAATAAAATTAGTTCTTTTGAGCTATTTGTGTATAGGTTATGTGTGTTGTTGTTATTGGGGCGTCTTGTCACTCCTTAATAGCATTTTTAGGATGCCATTGGGC
>extra_probe_962
TCCTTTAATCAAACGATCGATGGTGTTTGTAATGGAGCTGCTGTGCAGCGTGCACCAGAGGCTTTGAGGTTTAATATTAATGACACCTCTGTCATTCTTGCTGAAGGCTCAATTGTACTT
>extra_probe_963
CAGTGATAGTAAAGTGTAAGTAATTTGCTATCATATTAACATGTCTAGAGGAAAGTCAGAACTTTTTCTGTTTGTGTTGTTGGAGTACTTAAAGATCGCATAGACGCGCCAACAATGGAA
>extra_probe_964
TTGCATTAAATTGTTTTGTAATTCCAGTTGAATGTTTATTATTATTAGTTGCAACCCCATGCGTTTAGCGCATGATAAGGGTTTAGTCTTACACACAATGGTAGGCCAGTGATAGTAAAG
>extra_probe_965
ACCCATCAATAGAATTAAGTGTCAACAATTGAAGCATGAGTTACCAGACGGCTTTTATTCTGCTACCATGCTTGTTAAAAAGGATCTACCTAAGACATTTGTAACTATGCCACAATTCTA
>extra_probe_966
AGCTACTCGTGGCGTCCCTGTAGTTATAGGCACCACGAAGTTTTATGGCGGCTGGGACGATATGTTACGCCGCCTTATTAAAGATGTTGATAGTCCTGTACTCATGGGTTGGGACTATCC
>extra_probe_967
ACTGGCAAGCCAGCCACTGTGTCTTATACTACAAGTACACCAGTAACACCGAGCGCGACGACGCTCGATGGTACTACGTATACTTTAATTAGACCCACTAGCTCTTATACAAGAGTTTAT
>extra_probe_968
CTGTTAATGTTGTAGCTTGGCTTTACGCTGCTATTCTTAACAGGTGCAATTGGTTTGTGCAAAGTGATAGTTGTTCTCTGGAAGAATTTAATGTTTGGGCTATGACCAATGGTTTTAGCT
>extra_probe_969
ATGTGTATGGACATGGCTTTATTGTTCATGCATGATGTTAAAGTGGCCACTAAGTATGTTAAGAAGGTTACTGGCAAACTGGCCGTGCGCTTTAAAGCGTTGGGTGTAGCCGTTGTCAGA
>extra_probe_970
TGTGGTGCTGATGGAAAACCAGTTATTGAAGGCGAGTTTAAGGACTATTTCGGTGATGAGGACATTATCATCTATGAAGGAGAGGAGTACCATTGCGCTTGGCTAACAGTGCGTGATGAA
>extra_probe_971
ACTGTACCTGAGTTGACATTTGACATTTTTAACGCAACCTATTTAAACTTGACTGGTGAAATTGATGACTTAGAATTTAGGTCAGAAAAGCTACATAACACCACTGTAGAACTTGCCATT
>extra_probe_972
CTGCTAATCAACAACAGATTAAGCAGCTAGAGAAGGCTTGTAATATTGCTAAGTCAGCATATGAGCGCGATAGAGCTGTTGCTCGTAAGCTGGAACGTATGGCTGATTTAGCTCTTACAA
>extra_probe_973
AAATCTATACTTGTCGTGGCTGTGAAAATGGCCTTTGCTGACAAGCCTAATCATTTCATAAACTTTCCCCTGGCCCAATTTAGTGGCTTTATGGGTAAGTATTTAAAGCTACAGTCTCAA
>extra_probe_974
TTTCTTTATAATAATGTTAGTTCCTCTTGGCCAGCCTATGGGTACGGTCATTGTCCAACGGCTGCTAACATTGGTTATATGGCACCTGTTTGTATCTATGACCCTCTCCCGGTCATACTG
>extra_probe_975
ATTGAGTATGGCTCATTTTGTGATAATATTAATGCCATTCTTGGCGAGGTGAATAACCTCATAGATACTATGCAACTACAAGTTGCTAGTGCTCTGATCCAAGGTGTCACGCTAAGTTCA
>extra_probe_976
ACTTTTACTACGTTACAGAGTTTAGAAAACGTAATATATAACTTGGTTAATGTTGGTCATTATGATGGACGTACAGGTGAATTACCTTGTGCTATTATGAATGACAAAGTTGTTGTTAAG
>extra_probe_977
TTTATTGGTCCATTTCTAGTAGCATGTATGCTAGGCATTGGCCTAGTTTATTTATTGCAATTGCAAGTTCAAATTTTTCATGTTAAGGATACCATACGCGTGACTGGCAAGCCAGCCACT
>extra_probe_978
GAAAAATTTAAACATTTAATACCCCTTATGTCAAAAGGTCAAAAGTGGGATATTGTTAGAATTAGAATTGTTCAAATGTTATCTGATTATCTTTTAGACCTTTCTGATAGTGTAGTATTT
>extra_probe_979
TTCTAGTGAAGGATTTTTGATTGGCATAAATTGGTTAAATAGAACCCGTACTGAGATTGACGGTAAAACCATGCATGCCAATTATTTGTTTTGGCGAAATAGTACAATGTGGAATGGAGG
>extra_probe_980
ACAACAAGACTCTTATGGTGGCGCATCTGTATGTATTTATTGTAGATGTCATGTTGAACATCCCGCAATTGATGGGTTGTGCCGCTTTAAAGGCAAATTTGTCCAAGTACCAACCGGAAC
>extra_probe_981
GAAAGGTGTGCCTGAAACGCATGTTGTGGTTGTTGAGAATGAAGCTGATAAAGCTGGTTTTCTCGGCGCTGCAGTGTTTTATGCACAATCTCTTTATAGACCTATGTTGATGGTAGAAAA
>extra_probe_982
TGAATAATGATTATTATAGAAGTGTGCCTGGAACTTTTTGTGGTAGAGATCTTTTTGATTTGTTTTATCAATTTTTTAGTAGTTTAATTCGTCCTATAGATTTCTTTTCTCTTACTGCTA
>extra_probe_983
TTTAACACCAATTTTGAGCTGTGGTATTTTTGGTATCAAACTCGAAACTTCATTAGAAGTTTTGCTTGATGTTTGTAATACAAAAGAAGTTAAAGTTTTTGTTTATACAGACACAGAGGT
>extra_probe_984
GGTGCTGATTACGCTCTCACTGAATTTGGAAGATATGCTGACATGTTCTTTATGGCTGGAGATAAAATTCTTAGGTTTCTGCTTGAAGTCTTTAAATATCTTCTGGTTTTATTTATGTGT
>extra_probe_985
AAACATGTGACATGTTGTAATCATAATGAAAAATTTTATCGTTTGTCTAATGAATTAGCACAAGTTTTAACTGAAACTGCTTTTGTACAAGGTGGTTTGTATGTTAAACCTGGTGGTACT
>extra_probe_986
TAACTCAGTTATGTTACAAATACAATTAACTGGTATACTTGATGGTGACTATGCTATGCAGTTTTTTAAAATGGGCCGAGTTGCCAAGATGATTGAACGCTGCTACACTGCTGAGCAATG
>extra_probe_987
ATGGATTCTTTATTTTGTTAATAGTATTCGGCTTTTTATTAGAACTGGCAGTTGGTGGAGTTTTAATCCAGAGACCAATAATCTTATGTGTATTGATATGAAAGGCAAGATGTTTGTTAG
>extra_probe_988
CTACACTGCTGAGCAATGTATACGTGGTGCTATGGGTGATGTTGGTTTGTGTATGTATAGACTGCTTAAAGACTTACACACTGGTTTTATGGTTATGGATTATAAATGTAGTTGTACCAG
>extra_probe_989
TTTCATTGTATTGTGGGCCCTTATGCCGACATACGCAGTGCACAAATCAGATATGCAGTTGCCTTTATATGCCAGTTTCAAAGTTATAGATAATGGTGTGCTAAGGGATGTGTCTGTTAC
>extra_probe_990
AAACTGAAGGGTGTGTTATTACTGAAAAAGGTAATAGCATTGAGGTTGTAAAATCACGGGCACCACCGGGTGAGCAATTTGCACACTTGATCCCGCTTATGAGAAAGGGTCAACCTTGGC
>extra_probe_991
GATATACCTCTTTCATTCTTCAACCCCATTACCCTCAAACAAGGATCAAAGTTTTGGGACTTATGTCCGAGAGATTTTGTTCCCCAAAAAATAGGTAATAAGGATCAACAAATTGGTTAT
>extra_probe_992
TTTGTGGACGATCTATTAAAGACCGATAGTGTCTTATTAATAGAGCGGTTTGTCAGTTTGGCTATAGATGCTTATCCATTGGTATATCATGAGAATGAAGAATATCAAAAGGTTTTTAGA
>extra_probe_993
GAGTTGAGTACTGGTTGTCATACCGGTACTGACCTTAACGGGAACTTTTATGGTCCCTATAGAGATGCTCAGGTTGTACAATTGCCAGTTCAAGATTATACGCAGACTGTTAATGTTGTA
>extra_probe_994
GTTTTAAACCTAATAATACTAATGCACAATATTTGTTTTGCACAGTTAATGCTTTGCCTGAAGCTAACTGTGACATTGTGGTTGTGGATGAGGTATCAATGTGTACAAACTATGATCTCA
>extra_probe_995
TAATATAAATTGTAGCTATGTTTTTAGCAATAATATTTCCCGTGAGGAGAACCCACTTAATTACTTTGATAGTTATTTGGGTTGTGTTGTTAATGCTGATAACCGCACGGATGAGGCGCT
>extra_probe_996
GAAGAGGGTATATGTTTCAATTTTAATAGTTCCTGGGTTTTGAATAACGATTATTATAGAAGTATGCCTGGAACTTTTTGTGGTAGAGATTTTTTTGATTTGTTTTATCAATTTTTTAGT
>extra_probe_997
TAAGAAAGGTATGCAGCCAGTTACAAACTGTGTAAAAATGCTCTCAAATGGTGCCGGTAATGGTATGGCTATTACAAATGGTGTTGAATCTAACACACAACAGGACTCTTATGGTGGCGC
>extra_probe_998
TAACTCAGTTATGTTACAGCTACAATTAACAGGCATACTCGATGATGACTATGCTATGCAGTTCTTTAAAATTGGCAGAGTTTCCAAGATGGTTGAACGCTGTTACAATGCTGAGCAATG
>extra_probe_999
CTTCTTCTTGTCCTGTTGTGGTTGCTGTTATAGACCAAGACATTGGTCATACCTTATTTAATGTTCCTACCAAAGTTTTAAGACATGGATTTCATGTGTTGCATTTTATAACTCATGCAT
>extra_probe_1000
AGCCTGAGGATTACAATGTTGTAACTCAGAGGATGTGTAAACTAGGACCTGATGTCTTTCTGCACAAATGTTACAGATGCCCAGCTGAAATTGTTAAAACAGTCTCTGCTCTTGTTTATG
>extra_probe_1001
ATGTAAAGTGTGTGGCGTATAAGCCAGATTTATCGCAGTATTACTGTGAGTCTGGAAAATATTATACAAAACCCATTATTAAGGCTCAGTTTAGAACGTTTGAGAAGGTTGAGGGTGTCT
>extra_probe_1002
GTACAGACGTAGCTGATTTAGTTTGTGCCCAATATTACAATGGCATAATGGTTTTACCTGGTGTCGTAGATGGTAATAAGATGGCCATGTACACTGCCTCTTTAATAGGCGGCATGGCCT
>extra_probe_1003
TGAAAAGCGACACTATCGTCGCAGCCGATTTGGGTGTTCTTATTCAGAATAATGCTAAGCATGTACAGGCTAATGTTGCTAAAGCTGCTAATGTGGCTTGCATCTGGTCTGTGGATGCTT
>extra_probe_1004
GTAAAACCCCCAATTTGTGTGTTAAAGCGAAATTTCACGCTTAATGTTAATGCTGATGCATTTTATTTTCATTTTTACCAACATGGTGGTACTTTTTATGCGTACTATGCGGATAAACCC
>extra_probe_1005
TCTGGTCTGTGGATGCTTTTAATCAGCTATCTGCTGATCTGCAGCATAGGCTGAGAAAGGCATGTTCAAAAACTGGCTTGAAGATTAAGCTTACTTATAATAAGCAGGAGGCAAATGTCC
>extra_probe_1006
ACATAGTATTGCTGAAAAACTCAATGTTAAGCTGGGATTTGATTGTAATTCTCCCTTTGTGGAGTATAACATTACAGAGTGGCCAAAAGCTACTGGAGATGTGGTGTTGGCTAGTGATGA
>extra_probe_1007
CGGCTTGAGGCTGTAGAAGCAAAAGCCCAGATAGATCGTCTTATTAATGGCAGGTTAACTGCACTTAATGCGTATATATCCAAGCAACTTAGTGATAGTACGCTTATTAAAGTTAGTGCT
>extra_probe_1008
TGCTATGCTTTGCGTCATTTTGACCGCAATGATTGTTCAACTCTTAAGGAAATTCTACTTACATATGCTGAGTGTGAAGAGTCCTACTTCCAAAAGAAGGACTGGTATGATTTTGTTGAA
>extra_probe_1009
TGCCTTCGAGAATTTGAAGCCTATGCCTTTCTTTTATTATTCAGATACGCCCTGTGTGTATATGGAAGGCATGGAATCTAAGCAGGTCGATTATGTCCCATTGAGAAGCGCTACATGCAT
>extra_probe_1010
AGTAAAATTTTTGGCTGACCATTTTAACTATAATGTTTCAGTATTACAAATGGATGTTCAGGGTTTAGTTAATGTTTTGGTCTGTTTATTTGTTGTATTTTTACACACATGGCGCTTTTC
>extra_probe_1011
TATTACACATCTATTAGTGGTGACCTTCTCGCCTTTAAAAATAGTACTACCGGGGAATTTTTCACTGTAGTGCCATGTGATCTAACAGCACAAGCAGCTGTGATTAATGATGAGATAGTG
>extra_probe_1012
ACATAGCTGACTTAGTATGTGCTCAATACTATAATGGCATCATGGTGCTACCTGGTGTGGCTAATGCTGACAAAATGACTATGTACACAGCACCCCTTGCAGGTGGTATAACAGTAGGTG
>extra_probe_1013
CTTCAAGTAAAGTATTTGTATTTTGTTAAAAATTTAAACACCTTACGTAGAGGTGCCGTTCTTGGTTTTATAGGTGCCACAATTCGTCTACAAGCTGGTAAACAAACTGAATTGGCTGTT
>extra_probe_1014
TGCTATGTTGTTGATCAAGCATAAGCATTTGTATTTAACTATGTATATTATGCCTGTGTTATGCACATTTTACACCAACTATTTGGTTGTGTACAAACAGAGTTTTAGAGGTCTAGCTTA
>extra_probe_1015
TTGCGCATGCCGATGGAACCCCGCATCCTTATTGTTATACGGAGGGTGTTATGCATAATGCCTCTCTGTATAGTTCTTTGGCCCCTCACGTCCGTTATAACCTAGCTAGTTCAAATGGTT
>extra_probe_1016
TCTAAAGATTTAAATTTTTTAAACGGGTTCGGGGTACTAGTGTGAATGCCCGGCTAGTACCCTGTGCTAGTGGTTTATCTACTGATGTTCAATTAAGGGCATTTGACATTTGTAATACCA
>extra_probe_1017
TTCTGGGTTGCAAACAGCCAAGCGGACACCAATACCCGCTCTGATATTGTCGAAAGGGACCCAAGCAGTCATGAGGCTATTCCTACTAGGTTTGCGCCCGGCACGGTATTGCCTCAGGGC
>extra_probe_1018
ACTACAAGGGACTGGTTTGTTGTTTTTGCATCATACAAAGTTGCTTATTATATAGTTGTGTATGTGATGCAGCCAGCTTTTGTTCAAGATTTTGGTTTCGTCAAGTGTGTAAGCATAATT
>extra_probe_1019
GATTGTAAACTACAAACCAACATTTGTAGTTTCAGACAATCGTGTTAAGGATCTTGTAGACAAGTGTGTGAAAGTTCTTGTAAAAGCATTTGATGTTTTTACTCAGACTATCACAATTGC
>extra_probe_1020
GTGCTAGTGAGGCTGATTATCGTTGTGCTTGTTATGCTCATTTAGCCAAGGCTATGTTAGATTATGCAAAAGATCATAATGACATGTTATATTCTCCACCTACTATTAGCTACAATTCCA
>extra_probe_1021
AATGTAAATAGATTCAATGTTGCTATTACACGTGCTAAGAAGGGTATCCTCTGTGTCATGAGTAGTATGCAACTGTTTGAGTCTCTTAATTTTACTACACTGACTCTGGATAAGATTAAC
>extra_probe_1022
GGTGAAAACATCTTGGTTGAGGCATACTTTAAGAAATACAAAATGCCAGCTTGTCTTAAAAACCATGTTGGTTTATGGGACATTATAAGACGAGATTCTAATAAGAAGGGTTTTCTTGAT
>extra_probe_1023
ATTGTAAACTACAAGCCAACATTTGTGGTTCCAGACAATCGTGTTAAAGACCTTGTAGACAAGTGTGTGCAAGTTTTTGTAAAAGCATTTGATGCTTTTACGCAGGTTATTACAATAGCT
>extra_probe_1024
GAGTTTTCTTGGAATGCTGATTTATATAAATTAATGAGTTGTTTTGCATTTTGGACAGTCTTTTGTACTAATGTAAATGCTTCTTCTAGTGAAGGGTTTTTAATAGGTATAAATTACCTG
>extra_probe_1025
GGACACCAGGACAGTATTGTGATACATAATATTTCATCCCATGAGGATTGACTATCACAGCCTCTCCTGGAAAGACAGAAAATCTAAACAATTTATTGCATTTTCATTGCTACTTGGCCC
>extra_probe_1026
GACTTTGGTTTCGTTAAGTGTGTAAGCTTAGTCTATATGGCCTGTGGTTACCTGTTCTGTTGTTATTATGGTATTCTCTATTGGGTTAACAGGTTTACATGCATGACGTGTGGTGTTTAC
>extra_probe_1027
GTGCCAGTGGTTTATCTACTGATGTTCAAAAAAGGGCATTTGATATTTGTAATGCTAATGTTGCTGGCATTGGTTTACATTATAAGGTTAATTGTTGTCGATTTCAGTGTGCTGAAGAAG
>extra_probe_1028
TGATATTATTCAAAAATGTCAAATTACTTCAGTTGTTGGTACTAAAGCATTGGCTGTTAGATTAACTGCTAATGTAGGCCGTGTTATTAAATTTGAGACAGATGCATACAAACTTTTTTT
>extra_probe_1029
AACATGTATTTAAGAAGTGCAGTGCTGCAAAGCGTTGGTGCCTGCGTTGTCTGTAGTTCTCAAACATCATTACGTTGTGGCAGTTGCATACGCAAGCCTTTGCTGTGTTGCAAATGCGCC
>extra_probe_1030
TATATGTAAATTACGTGGTAAATTTGTACAAGTCCCTTTGGGTATAAAAGATCCTATTCTTTATGTGTTAACACATGATGTTTGTCAAGTCTGTGGTTTTTGGAGAGATGGCAGTTGTTC
>extra_probe_1031
CTTTTGTTTCTTTTGATGACCTTTATGTTGCTATTAGAGGTTCTTGTGAAAAGAACCTACAACTTATGCGTAAGGTTGACTTGTATAATGGTGCTGTCATTTACATTTTTGCCGAAGAGC
>extra_probe_1032
CTACATTGTCAAACGTTGTACAAAGACCGTTATGGACCATGAGCAAGTCTGTTATAACGATCTTAAAGATTCTGGTGCAGTTGCTGAGCATGACTTCTTCACTTACAAGGAAGGCCGATG
>extra_probe_1033
TGAGAGTTTGTTTTGTAATAATATCGATGCTTCCAAAGTGTATGGCAGGTGCTTTGGTAGTATTTCAGTTGATAAGTTTGCTGTACCCCGAAGTAGGCAAGTTGATTTACAGCTTGGTAA
>extra_probe_1034
TGGTGTCTTATATGGGTTCAATTCGACCTTGGATGTTGGCAACACTGCTAAGGATCCGGGTCTTGATCTCACTTGCAGGTATCTTGCATTGACTCCTGGTAATTATAAGGCTGTGTCCTT
>extra_probe_1035
TTGTTAAAAGTTTGTCTATTGTGGATGTGTATGATATGTTCCTGACAGGGTGTAAGTATGTGGTCTGGACTGCTAATGAGTTGTCCCGGCTAGTAAATTCACCTACTGTTAGGGAGTATG
>extra_probe_1036
CTGGCAGTGTTTATGGTGTCAACATGAGAAGTCAAGGTACCATTAAAGGGTCTTTTATAGCCGGTACTTGTGGATCAGTAGGTTATGTGTTAGAAAATGGAATTCTCTATTTTGTATACA
>extra_probe_1037
TGCGTGGATACCCGTCAGTTTACCATTACCCTGTTTTATAACGTGACCAACAGCTATGGCTATGTGAGCAAAAGCCAGGATAGCAACTGCCCGTTTACCCTGCAGAGCGTGAACGATTAT
>extra_probe_1038
CGACTGGAATTGATTTTGTTGTCGAAGCCACTGGAATGTTTGCTGAGAGAGAAGGTTATGTCTTTAAAAAGGCAGCCGCACGAGCTCCTCCTGGCGAACAATTTAAACACCTTATCCCAC
>extra_probe_1039
ATCCAACATTTGTTAGTGTCATTCTAGCTATTACAACAATCGTATCTGCGATACTAGTCGTTGGAATTAAGCACAAAATGTTGTTCTTTATGTCCTTTGTAATGCCTAGTGTTATTTTAG
>extra_probe_1040
GCCTTATAAGGTAGATGGTAAATTTAGTTACTTTACAGACGACTTGTTGTGTGTCGCTGTTGGCAAACCTATTGTTCTGTTTACTGATTCTATGCTCACTTTGGATGACCGTGGTTTAGC
>extra_probe_1041
GTTTTGTAAATGCTGCGCACAACTCTCTAAAGGAGGGTGTTCAGCTTGAACAAGTTATGGATACTTTTATTGGCTGTGCCCGACGTAAGTGCGCTATAGATTCTGATGTTGAGACCAAGT
>extra_probe_1042
GTGCAATTGCAAAATAATTTTCAAGCCATTAGTAGTTCTATCAGTGACATTTATAACAGGCTTGATGAACTGAGTGCTGATGCACAAGTTGATAGGCTGATTACAGGTAGACTTACAGCA
>extra_probe_1043
CCAGTGATAGCAGCACCGCTTGCAATACATGGCACTAACGAAAAATGTGTGCATGGCGTTAGTGTCAATGTCAAAGTCACTCAAATTAAGGGCACTGTTGCTATTACTTCTTTGATTGGT
>extra_probe_1044
TTTTGTAAAATCAGAAGTCTGTGGTAAGTCTATTCTGTGTAAGGCGTGTCTGGCATCTTATGATGAATTGGCAGATTTTGATCATCTCCAAGTGTCATGGGATTACAAGTCAGACCCTCT
>extra_probe_1045
CCGGTGTGAATTTGGTAATGTTGCACGTAAGGATCTTACAAAGTACACAATGATGGATCTGTGTTATGCACTCAGAAACTTTGATGAAAAGAACTGTGAAGTTCTTAAAGAGATACTTGT
>extra_probe_1046
ATTATAGAGTTAATAACAAAAATGGTACTACTGTAGTTTCCAATTGCACTGATCAGTGTGCTAGTTATGTGGCTAATGTTTTTGTTACACAGCCAGGAGGCTTTATACCATCAGATTTTA
>extra_probe_1047
TTATACAGCGGGAGCTACTGCAGCTGCTATGTTCCCTCCATGGTCTGCAGCTGCAGGTGTGCCATTCGCTTTAAGTGTTCAATATAGAATTAATGGTCTTGGTGTCACTATGAATGTTCT
>extra_probe_1048
CTTTGTCAAGGGGTGTAACACATTAGCTAGAGGATGGGTTGTAGGCACCTTATCATCGACAGTGAGATTGCAGGCAGGTACGGCAACTGAGTATGCCTCCAACTCTGCAATACTGTCGTT
>extra_probe_1049
GCGTAGCATAAACCACGACGTCTTTTCTATTATGTTCTTGGTTGGTAGACTTGTCAGCCTGGTATCCATGTGGTATTTTGGAGCCAATTTAGAGGAAGAGGTACTATTGTTCCTCACATC
>extra_probe_1050
CCGCGCTATTGGGTTACACCTTTGGTTAAGCGCCAATATTTGATTAATTTCAACCAGAAGGGTGTCATTACTAGTGCTGTTGATTGTGCTAGTAGTTATACCAGTGAAATAAAATGTAAG
>extra_probe_1051
TAACCCCTCGTCTTGGAATAGGAGGTATGGCTTTAATGATGCTGGCGTCTTTGGCAAAAACCAACATGACGTTGTTTACGCTCAGCAATGTTTTACTGTAAGATCTAGTTATTGCCCGTG
>extra_probe_1052
TAGACCTAGTGTCGTTTGTGAAAATAAATTTAATGTGTTGCCTGTTGATGTCAGTGAACCCACGGATAAGGAGCCTGTGCCGGCTGCAGTCCTTGTTACCGGCGTCCCTAGTGCTGATGC
>extra_probe_1053
GCATTGACAAAAATTCAGAGTGTAGTCAATCAACAGGGTGGAGCGTTGAGTCAACTTACTAGTCAGTTACAGAAAAATTTCCAGGCTATTAGCAGTTCTATTGCCGAAATTTACAATAGA
>extra_probe_1054
TTGTGGCTATACACGACTTCTTCACGTTTGATGTTGAAGGCAGCCGTGTTCCTCACATCGTTCGCAAATATCTAACAAAATATACTATGTTGGATCTTTGCTATGCATTGCGGCATTTTG
>extra_probe_1055
CCCTTGTTGGTCCGCTCTTGCTTCTGCACTTAAACAACTTAAAGTCACTACAGGTGAACTTGTGAGATTTGTTAAGTCTATTTGCAATTCAGCTGTTGCTGTCGTGGGTGGTACTATACA
>extra_probe_1056
TTTACAGCTCCTGAAGATGATGACTTTCTTGAGGAAAGTGATGTTGAAGAAGATGATGTAGAAGATGAGGAAACTGATTTAACTGTCACAAGTGCTGGACAGCCTTGTGTTGTTAGTGAA
>extra_probe_1057
CACTGTGGTTATTGGAACAACTAAATTCTATGGTGGCTGGGACAACATGCTAAAGAATTTGATGCGTGATGTGGATAATGGCTGTTTGATGGGATGGGACTATCCAAAGTGCGACCGTGC
>extra_probe_1058
TATCGTAGCCAACGCTATGCTTAAATGTGTAGCGTTTTGTGATGCCATTGTGGAAAAAGGTTACATAGGTGTTATAACTCTTGATAACCAAGATCTTAACGGCAATTTTTACGATTTCGG
>extra_probe_1059
TGGAACTGTCTTAATTGCAATTCCTGGAAACCAGGCAATACATTCATAACTCATGAAGCAGCAGCGGACCTCTCTAAAGAGTTGAAACGCCCTGTGAATCCAACAGACTCTGCTTATTAC
>extra_probe_1060
ATATGGTTGATGATATTGAACACGGTTACTGTGTGGATGGTATGGGTATTAAGCCACTTAAGAAACGGTTTTATACATCCACATTGTTCATTAATGCCAATGTAATGACTAGAGCTGAAA
>extra_probe_1061
CTGTATTTTCAGTTTACCAAAGGCGAACTGATTACCGGCACCCCGAAACCGCTGGAAGGCGTGACCGATGTGAGCTTTATGACCCTGGATGTGTGCACCAAATATACCATTTATGGCTTT
>extra_probe_1062
GATAAAAACAGTGTCATTATGAGTAGTTGCGCAGTAAACTACACAAAGGCACCTGAAGTTTTCTTGAACACTTCAATACCTAATCCACCCGACTTTAAGGAGGAGTTAGATAAATGGTTT
>extra_probe_1063
TATGATAGAAGAGCATTTGCTAAGCTTAAACCTATGCCATTCTTTTATTATGATGAGAGTGACTGTGAGTTTATTGATGGACAACCCAATTATGTACCACTTAAGTCCAATGTATGCATA
>extra_probe_1064
GAAGGGTTCGACGCAACCAATTCTGCTTTAGTTAAAATTCAGGCTGTTGTTAATGCAAATGCTGAAGCACTTAATAACTTATTGCAGCAACTCTCTAACAGATTTGGTGCCATAAGTGCC
>extra_probe_1065
CATAATAGCAAACGTAAGTATGGTTCTGCTATAGAAGATTTGCTTTTTGATAAAGTTGTAACATCTGGTTTAGGTACAGTTGATGAAGATTATAAACGTTGTACTGGTGGTTACGACATA
>extra_probe_1066
GATCTTATGGAGTCCTATTTTGAGAACACCACTATTTTACAGAGTGTAGCATCTGCTTATGCTGCTTTGCCTAGCTGGATTGCCTATGAAAAAGCTCGTGCCGATCTAGAAGCGGGTAAG
>extra_probe_1067
GGTTTGTTACAAACGTATCAATGTCGTTAGAATCTTATAATGCATGGGCCAAAACCAACAGTTTCACGGAGATTGTGTCAACTGATGCTTTTAACATGTTGGCCGCAAAAACTGGTTTTA
>extra_probe_1068
AAGCCTGATGCTACTACTAATCAGGATTCTTATGGTGGTGCATCTGTTTGTATATATTGCCGCGCGCGTATTGAACATCCAGATGTAGATGGATTGTGCAAGTTGCGTGGTAAATTTGTG
>extra_probe_1069
ACCTTGAGTGAGATGAAGGAGTTGTTCCCTGTGTGGCGTGACTCCTTGGATAGTGAAGTCCTTGTGGCTTGGCACGTTGATCGAGATCCTCGGGCTGCTATGCGTCTGCAGACTCTTGCT
>extra_probe_1070
TGACTTCTATTTGCCTAATATTGGGCCTCTCCCTACGTTTGTGGGACAGATAGTTGCGTGGTTTAAGACTACATTTGGTGTGTCAACCATCTGTGATTTCTACCAGGTGACGGATTTGGG
>extra_probe_1071
ACACCTCTCACTACTAGACAATTTCTTTTAGCCTTTGACCAGGATGGTGTTTTATACCATGCTGTTGATTGTGCTAGTGATTTTATGAGTGAGATTATGTGTAAAACTTCCTCAATTACA
>extra_probe_1072
TCATGCTTTCTGGGTATTTAGTTACTTTAGGAAGTTGCATACTGGTATACGTAGTGATGGTACCTTTGAAGAAATGTCCCTCACTACTTTTATGATCAATAAGGATACTTATTGTAAGTT
>extra_probe_1073
TAATATTATTGGTTTTAAAGATTTTTTGACTAATAAAACTTACACTATACTTCCTTGTTATTCTGGTAGAGTGTCTGCTGCATTTTATAAAAATTCTTCCTCACCAGCTTTGCTTTATCG
>extra_probe_1074
ATGTGTACTAATTATGATCTTAGTGTCATAAATAGCCGACTTAGTTACAAACACATTGTTTATGTTGGAGACCCACAGCAGCTACCAGCTCCTAGAACTTTGATTAATAAGGGTGTACTT
>extra_probe_1075
CAGGTCATACCAAGAAGTAACAAAAGTTGAATGTTCTGATGGTTTTTACAGATTCTATGTTGGTGAAGAATTCACGGCATATGATTATGATGTAAAACATAAGAAGTATAGTAGTCAGGA
>extra_probe_1076
CCACCAGTCAAGAAGAATTCTAAGGTTGTTCTTTCTGAAGAGTATAGAAAACTCTATGACATCTTCGGCTCGCCATTTATGGGCAATGGAGACAGTCTTAACACGTGTTTTGACAGCCTT
>extra_probe_1077
TCCGTTGTTAATGCAAATGCAGAAGCACTTAATAATTTATTAAACCAGCTTTCTAATAGGTTTGGTGCTATTAGTGCTTCTTTACAAGAAATTCTATCTCGCCTTGATGCTCTTGAAGCA
>extra_probe_1078
TGGTTAACTGCTAAGACAGTACCCTCTCCTCTCAATTGGGAACGCAAAACATTTCAAAATTGTAACTTCAACCTGAGCAGTCTATTAAGATTTGTTCAGGCTGAGTCACTCTCATGTAGT
>extra_probe_1079
ACTAAGTCTTGGTGGTCTTTCAATCCTGAAACTAATGCAATCCTTTGTGTTAGTGCACTTGGAAGAAGCTACGTGCTTCCTCTTGAAGGTACACCAACTGGTGTTACTCTTACTTTATTA
>extra_probe_1080
ATGCTGTTCGTGTTTATTCTATTTTTGCCCTCTTGTTTAGGGTATATTGGTGATTTTAGATGTATCCAGCTTGTGAATTCAAACGGTGCTAATGTTAGTGCTCCAAGCATTAGCACTGAG
>extra_probe_1081
TATTGTTTGACAAAGTTAACTTTAGAGATGTTGTTTTGTTTGAGGCTTATAACAATTGTACTGGTGGTAGTGAAATTAGAGATCTTCTTTGTGTACAATCCTTTAATGGTATTAAAGTTT
>extra_probe_1082
CCCTGGTAGTGGTAAGTCGCATTGTTCTATCGGTATTGGTGTGTATTATCCTGGAGCAAGAATTGTGTTCACAGCTTGTTCACATGCTGCTGTTGATTCGTTGTGTGCAAAAGCTGCCAC
>extra_probe_1083
TGATTATTTATATTTTCATTTCTATCAGGAAGGTGGCACTTTTTATGCATACTTTACAGATACTGGTTTTGTGACCAAGTTTCTGTTTAAGTTGTATTTAGGCACTGTGCTGTCACATTA
>extra_probe_1084
TGCAACACCAAAAGAGAAAAGATTGAATGTTGGTTGTAGAACATCTTTCTCAGTTAACCTACCAATTGGAACTCAGATTTACCATGACAAAGATATGCAATATCTTGTCGAGGGAAGACA
>extra_probe_1085
ACTATAGCGGGTGTGGAGGCTAAGTGCTTTGTGCTTGGTGCTAAATACTTGCTTTTTAATAACGCACTTGTTAAGCTTGTCAGCGTTAAAATACTTGGCAAGAGACAGAAAGGTCTTGAT
>extra_probe_1086
ATGATTGTGATCGTAACTTGCATCCTATCGTTGTTTTCGTACCACACTGTTGCGAGTACGACAAATAATGATTGTAGCCAAGTTAACGTAACACAATTAGATGGCAACGAAAATCTCATT
>extra_probe_1087
GCACTAACTAAAATCCAGAGTGTAGTTAATCAACAAGGTGAGGCATTGAGTCAACTTACCAGTCAGTTACAGAAAAACTTCCAAGCTATCAGTAGTTCCATTGCTGAAATTTACAATAGA
>extra_probe_1088
GGTGTTATAACCTTTATACAGGAGGTGCCTGAGCTTGTCAAGAATTTTGTTGACAAGTTCAAGACATTTTTCAAGGTCTTGATCGACTCTATGTCGGTCTCTATCTTGTCTGGACTTACT
>extra_probe_1089
CTTATAAGGATGCTCAGGTTGTTCAGTTGCCCATTCAGGATTATATACAATCTGTTAATTTTTTAGCATGGCTTTATGCTGCTATACTTAACAATTGTAATTGGTTTATACAAAGTGATA
>extra_probe_1090
TAAAGTTGGAAAGGAAGATGTTTCTTTTTATTTTGCAGTTCGTAAAGAGGGTCAGGACGTTATCTTCAGCCAGTTAACCAGCCTGGGAGTCAGCCCTAACTGGAGCCCACAAGGTAATCC
>extra_probe_1091
GTTTATAGGCGTGTTAATCCTGATGCGTCCTTTGTTGAGAAGTTTTATTCTTATTTGAATAAACACTTTTCTTTGATGATTCTGTCAAACAATGGTGTTGTTTGTTATAACAACACGTAC
>extra_probe_1092
CTGACTTAGTTTGTGCACAATATTATAATGGCATCATGGTTCTACCTGGTGTGGCTAATGATGACAAGATGACTATGTACACAGCTTCTCTTGCAGGTGGTATAACATTAGGTGCACTAG
>extra_probe_1093
CCTTTAAAGGCTTGGTGTAGCAACCAGGGTAAATTTGCAGCGCAGTTTACTCTTAAAAGTTGCGAAAAATCAGGCCACCAAAAATTCATTACTAGCTTCACGGCCTACGGCAAAACAGTC
>extra_probe_1094
GTTGTTGTTTGTGTTAGAAGTTGTGTATAAGTACTTTGAAATCTATGATGGTGGTTGTATACCAGCATCACAGGTTATTGTTAACAATTATGATAAGAGTGCTGGTTATCCATTTAATAA
>extra_probe_1095
ATGGTGTATTGCCTGTTGCTTTTACAAAATTAGCTGGTGGTAAAATATCTTTTTCTGATGATGTTATAGTTCATGATGTTGAACCTACCCATAAAGTCAAGCTCATATTTGAGTTTGAAG
>extra_probe_1096
TAAAACCGTCACAGATAGGGACTTACATGTCTTTGTTTACACTGACCAAGAGAGAATTACCATAGAAAATTTTTTCAATGGTACTATCCCCGTCAAGGTAACGGAAGACACTGTTAATCA
>extra_probe_1097
ATTGCGATATCGAAGCTTGGCTTAATTCTAAGACCGTTTCTTCGCCTCTTAATTGGGAACGTAAAATTTTTTCTAATTGTAATTTTAACATGGGCAGGCTGATGTCTTTTATTCAGGCTG
>extra_probe_1098
TTTTAAGACAAACACAGCTTGTTAATTATTTTGATAGTTACCTTGGTTGTGTTGTCAATGCTTATAATAATACAGCTAGTGCTGTAAGTACTTGTGATTTAACCGTAGGTAGCGGATATT
>extra_probe_1099
CGTTGTAGATAGGCGTTTGTCCTTTGACTATATTAGCCTATTTAAATTAGTAGTTGAGCTTGTAATCGGCTACTCTCTTTATACTGTGTGCTTCTACCCACTGTTTGTCCTTATTGGAAT
>extra_probe_1100
GTGTTGAAAAGTTGCTTGAGTGTATTGTCAGACTCAACAAAGGTTTTGGAGGCCGCACTATATTGTCTTATGGCTCACTATGTGATGAATTCACACCTACGGAAGTTATAAGGCAAATGT
>extra_probe_1101
CATTTCATCGCCGCTACTCTTAAGTGTCCTTGTGGTGCTGAAAGTAGTGGTGTTGGTGATTGGACTGGTTTTAAGACCGCTTGTTGTGGTCTTCATGGCAAAGTTAAAGGTGTCACATTG
>extra_probe_1102
GTAACACCAGGTGAGGGTCATATTGTCATCATTGGCGATATGGCTTTTTACAAGAGTGAAGAATACTATTTTATGATGGCAAGCCCTGATTCGGTTCTTGTTAATAATGTTTTTAAAGCA
>extra_probe_1103
GAAAGCCTTCGATGTCTTCACACAGACAATTACCATTGCAGGTGTAGAGGCTAAGTGCTTTGTGCTTGGTTCTAAATACTTGCTTTTTAACAATGCACTTGTTAAGCTTGTCAGTGTTAA
>extra_probe_1104
TGTTAATTTAAAAGAAAAAGAATTGAATGAAATGGTTGTTGGATTACTAAGGAAAGGTAAGTTGCTCATTAGAAACAATGCAAAACTACTAAACTTTGGTAATCACTTGGTTAATGTGCC
>extra_probe_1105
TGGTGCAATTTGGTATAGATGTATGCCAGCCTGCTCTGATGCGTCTATTTTGGGTAATGTTAAAATCATGCTAGGTAATGGTGTTAAAGTGATTTGTGATGGCTGTCATAGCTTTGCTAA
>extra_probe_1106
CCTAAGTGTGATCGTGCTATGCCAAATATCCTCAGAATTCTGAGTAGTTTGGTTCTTGCACGTAAGCATGATGCATGTTGCTCACAAACTGATAGGTTCTATCGTTTGGCGAACGAGTGC
>extra_probe_1107
CATAGTAGTAAAGCCTCATACTTCATTTATTAATGGTAATTTACAAGGTTTGTTGCAAATTTCTGTTTGTCAATACACTATGTGTGAATACCCACATACTATTTGTCATCCTAATTTGGG
>extra_probe_1108
GCTGCCACATTTTTGGTAATCTGTTGTTAAATGGCATTAATAGTGGTACTACATGTTCCACTGATTTGCAATTGCCTAATACTGAAGTGGTCACTGGCGTTTGCGTCAAGTATGATCTCT
>extra_probe_1109
TTGCTTAACACTGCTAAGTTTGCTGATGCTATGGTAGAAGCAGGCTTGGTAGGTGTTTTAACACTTGATAATCAAGATTTGAATGGTATATGGTATGATTTTGGTGATTTTGTTCTTGCA
>extra_probe_1110
CGGTGTTATTACTAATGCCGTTGATTGTTCAAGTAGTTTTCTTAGTGAGATTCAATGTAAAACTCAATCTTTTGCACCTAATACTGGTGTTTATGATTTGTCTGGTTTTACTGTAAAGCC
>extra_probe_1111
ATGCTGGTGACGTTGAAGGTGTCTCTATATGGAAAGTTATTAAAACTTTTACAGTTGATGATACTGTGTGCACCCCTGGCTTTGAAGGCGAATTGAACGACTTCATCAAACCTGAGAGCA
>extra_probe_1112
CGAAGCATTCTTAGTTTGAACTAAACAAAATGAAGTACATTTTGTTCTTACTTGCGTGCATAATTGCATGCGTTTATGGAGAACGTTATTGTGCCATGCAAAGTGCAACTTCTACAAGCT
>extra_probe_1113
ACATGCGTGTTTTACACCTTGGTGCTGGTTCTGATAAGGGTGTCGCCCCTGGTTCTGCAGTTCTTAGGCAGTGGTTACCAGCGGGCAGTATTCTTGTAGATAATGATGTGAATCCATTTG
>extra_probe_1114
TCTTATCAAGTCGAAAGTTAGTGCTGAAGTTTCACGACAGGTTATCCAAGACGTGAAAGATGGCACTGTTACCTTCAACTTGCTAGCGTATACACTAATGAGCCTCTTTGTTGTGTATTT
>extra_probe_1115
TAGAAGAAGAGTCGCACCAGACTATAGAAAAATCGCCATTCTTAACGCAGTGCGAAAATGATTGGCGGACTGTTTCTTAACACTCTAAGTTTTATAGTTACTAATCAGTATGTGATTGTT
>extra_probe_1116
TCAAAGATGTTACTAATGGTATCATCTACTCTATCACTCCTTGTAACCCACCAGATCAGCTTGTTGTTTATCAGCAAGCTGTTGTTGGTGCTATGTTGTCTGAAAATTCAAGTAGTTATG
>extra_probe_1117
CCTACGGAGGTTATAAGGCAAATGTATGGTGTTAATCTTCAGAGTGGTAAAGTGAAATCTCTATTTTACCCTGCGATGACCGCTATTGCTATCCTTTTTGCATTCTGGTTAGAATTTTTC
>extra_probe_1118
TTGATCTGCAATTGGGTAAATCTGGTTATTTACAATCTTTTAATTATAAGATTGACACTGCTGTTAGCAGTTGTCAACTCTATTATAGTTTGTCTGCAGCAAACGTATCTGTTACTCATT
>extra_probe_1119
GGTTACCAGCAGGCACAATACTTGTAGATAATGATTTGAATCCCTTTGTTAGTGATAGCGTTGCTACTTACTTTGGGGATTGTGTTACACTACCTTTTGATTGTCAGTGGGATCTGATAA
>extra_probe_1120
TAAATCCTCTTGTTGCAACTTGATCAGTAATAAACTGTGTGTTGTGCCCGGTAATGTTAAACCTGGTGATGCTGTGATTACTACTCAGCAAGCTGGTGCTGGTGTTAAGTATTTTTGTGG
>extra_probe_1121
TTATATGATAATTTTACATCCATTTGGCCCTATTATTCTTTTGGTAGGTGTCCTACATCTTCTATTATTAAACATCCAATTTGTGTTTATGATTTTTTGCCTATTATTTTACAAGGTATT
>extra_probe_1122
CTGTGGTGGGAGATGTCATAGACGCAACTGGTTACATCTGTTATACTGGTTTGAACTCACGTGGTCATTACACCTACTACGATAATCGTAATGGTTTAATGGTTGATGCTGAAAAGGCCT
>extra_probe_1123
TTATAATAATTGCACTGGTGGTAGTGAAATTAGAGATCTTCTCTGTGTGCAATCTTTTAATGGTATTAAAGTATTACCTCCCATCTTATCTGAGACTCAAATTTCTGGCTATACTACAGC
>extra_probe_1124
ACCTCTCAATATCGTTTCACATCTGAATGATGACTGGTTTTTATTTGGTGACAGTCGTTCTGACTGTACCTATGTAGAAAATAACGGTCATCCGCAACTAGATTGGCTTGACCTCGACCC
>extra_probe_1125
TGATGTTTCTAAACCAGTTATGATTTCACAATGGCCTATTAGTAATGATAGTAATGGTTGTGTTGTTGAAGCGAGCACTGATTTTCATCAATTAGAATGTATTGTTGATGACTCTGTTAG
>extra_probe_1126
CCATCTATTAGCTCTGAAGTTGTTGATGTCACTAATGGTTTGGGGACTTTCTATGTTTTAGATCGTGTCTATTTAAATACCACATTGTTGCTCAATGGTTATTACCCAATTTCAGGTGCT
>extra_probe_1127
GTTGGCTCTAGGAGGCTCAGTTGCCATAAAAATAACAGAGTTTTCGTGGAACGCAGAATTATATAGTTTAATGGGGAAGTTTGCTTTTTGGACGGTCTTCTGTGCAAATGCAAATGCCTC
>extra_probe_1128
AATCTTAAAACTGTCAATAATGTTTTAGGTGTGACTGACACTGGTCTGAAAGTAAATTGCTTGCAGCTTTTGAAACCAGACTGTCTTGATTTTAACATCCTACATAGGAGTTTGGCAGAA
>extra_probe_1129
ACGGGCAGGATGTGCATAGCTCCTCGCACACTGCTTTTGCTGATTGGATGTCAGCTGGTGTCTGGGTTCAATGAACCTCTTAACATCGTTTCACATTTAAATGATGACTGGTTTCTATTT
>extra_probe_1130
ATTGAAACATTTCTTTTAAATTATAGCAGCAGATTACCACCTAATTCTGATGTGGTATTAGGTGATTACTTTCCTACAGTGACACCTTGGTTTAATTGTATTCGCAATAATAATAATAGC
>extra_probe_1131
GTCTGACAATATGACCGCTGTAGCTTGTCAGCTGCCATATTGCTTTTTCCGCAATACATCTGCGGATTATAGTGGTGGTACGCATGATGTACACCATGGTGATTTTCATTTCAGGCAGTT
>extra_probe_1132
ATGAAACTTTTCTTGATTTTGCTTGTTTTGCCCTTGGCCTCTTGCTTTTTCACATGTAATAGTAATGCTAATCTCTCTATGTTACAATTAGGTGTTCCTGACAATTCTTCAACTATTGTC
>extra_probe_1133
TACCCCACTTCAGGTTCCACATATCGTAATATGGCACTGAAGGGAACTGACTTATTGAGCACATTATGGTTTAAACCACCATTTCTTTCTGATTTTATTAATGGTATTTTTGCTAAGGTC
>extra_probe_1134
CGGTGGTCAAGAAGTTCGTGACCTCCTTTGTGTACAATCTTTTAATGGCATCAAAGTATTACCTCCTGTGTTGTCAGAGAGTCAGATCTCTGGCTACACAACCGGTGCTACTGCGGCAGC
>extra_probe_1135
TACATACTAGCCAATGAATGTACCGAACGCTTAAAACTATTTGCTGCAGAGACTCAGAAGGCAACTGAAGAGGCTTTCAAGCAAAGCTATGCTTCTGCTACTATACAGGAGATAGTAAGC
>extra_probe_1136
AGCTTCAACATTAAGTAACATCACATTACCAATGCAGGATAATAATACTGATGTGTACTGTATTCGTTCTAATCAATTTTCAGTTTACACCCATTCCACTTGCAAAAGTTCTTTGTGGGA
>extra_probe_1137
AGACCATACCTATGACGTTCCCTAGGGCATTGACTGTCATAGATGACAATGGAATGGTCATTAGTATCATTTTCTGGTTCCTGTTGATAATTATATTGATATTACTCTCAATAGCATTGC
>extra_probe_1138
CTAATGGTTTAGGTACTTATTATGTTTTAGATCGTGTTTATTTAAATACTACTTTGTTGCTTAATGGTTACTATCCTACTTCAGGTTCTACATATCGCAATATGGCACTGAAGGGAACTT
>extra_probe_1139
TTTTTGGCACACAGATTTAAGGGCTCCGGTGTGCATTTTAAAGCGTAATTTTACGTTTAATGTTAATGCCGAATGGCTTTATTTTCATTTTTACCAGCAGGGTGGTACTTTTTATGCGTA
>extra_probe_1140
TGCATTTTAGTAATGATGATTTTTGTCCTAATGTCACGGCAGAGGTGTTAAGGTTTAATCTGAATTTTAGTGATACTGATGTTTATGTAGCTTCAAATAGTGATGATCGGTTGTACTTCA
>extra_probe_1141
CAGAGGCTTAAACCTACATGGAAATTTCCTGGTGTTAAAAGTTTGTGGGATACTTTTCTCACTCGTAAAACTGCTGGATTTGTCCATATGCTATATCACATTTCAGGCTTAAAGAAAGGA
>extra_probe_1142
TGCTTTTTAGTGGGTACTATGTCTTATATAACTAGTAAACCTGTAATGCCAATGGCTACAACCATTGGTGTTACAGATTATACTAATATTATGCCTAGTACTGTTTTTACAACAGTCTAT
>extra_probe_1143
TGTTACATTGGTTGTTAATAATGTTTCCTACTTTGTAACCCAAAACACATTCTTTATGATTGTTTATGCTATTATCTATTATTTCACAACAAGAAAACTAGCATACCCAGGTATTTTAGA
>extra_probe_1144
CTCACTCACACCTACTACCTGCCAAAGGATGATGCCAAAACCAGCCAGTTCCTAGAACAGATTGATGCCTACAAACGGCCTTCACAGGTGGCTAAAGATCAGAAGACAAGGAAATCCCGA
>extra_probe_1145
ACTGATGAGTCTTTTTACAAGAACATGTATTTAAGAAGTGCAGTTATGCAAAGCGTTGGTGCCTGCGTAGTCTGCTCTTCTCAAACATCCTTACGCTGTGGCAGTTGCATACGCAAGCCT
>extra_probe_1146
TTTTGCCCTGGATAATGCCTGTGATGAAGTCATGAGTGCGCCAAAGGGCAAGTTCTCTGCCAAAGCCTATGCTCTTTTAAGACAGTATAGAGGCTTGAAACCTCTTGTTTTTGTGGACCA
>extra_probe_1147
AATTGTTATGTGTGGTGGTTGTTATTATGTTAAACCGGGTGGCACTAGTAGTGGTGATGCTACCACTGCTTTTGCTAATTCTGTGTTTAATATTTGTCAAGCTGTCACTGCCAATGTATG
>extra_probe_1148
TAGAACCTGTTGGTGGTTTGTATGAAATACAGATACCTTCAGAGTTTACCATTGGTAATTTAGAAGAATTCATTCAAACGAGTTCCCCTAAGGTTACTATAGATTGTGCTACATTTGTTT
>extra_probe_1149
ATAAGCTCGCGTATCATTATGATAACAACTTGTGGTTTTATCGATTTGTCTTTAAGAATAGTAAATATTTTCGAAAGACAATTCGTCACAAATGTTGTAATTGTGCAGGTGAGTTTTCAT
>extra_probe_1150
CACCTAATACATATTGTCCTTGTAGAACAAGTCAATGCATAGGTGGTGCTGGCACAGGAACTTGTCCTGTAGGCACCACTGTGCGCAAGTGTTTTGCTGCAGTTACAAACTTTACTAAGT
>extra_probe_1151
TATCTGATTAGCAAGTTTTTAAAAGCTAATCCCCTTTGGCAAAAGGCTGTTTTTATCAGTCCTTATAATAGTCAGAACTTTGCTGCTAAGAGGATATTAGGTTTGCAAACTCAAACCGTA
>extra_probe_1152
CAACCTGGTGATGCTGAGTTGACTTTACATAAGCTTGGTGAGTTGATGTCAAGTGATAGTGTAGTCACTGTCACACATACAACTGCATGTGATAAGTGTGCAAAAACTGAAACTTTCACG
>extra_probe_1153
GATGCTGCTATTGCTAAAGTTAATGACTTACTTATTGAATTCAGACAAGAAAAGTTGTGTTTCAGAGCCCTTAAGGATGGTGAAAACATCCTGGTTGAGGCATACCTTAAGAAATACAAA
>extra_probe_1154
TTTGTTATCTGAAAATCAGATTAGTGGTTACACTATGGCAGCCACTGCTGCTAGCTTATTCCCTCCCTGGACAGCTGCAGCAGGTGTACCATTTTATTTAAATGTTCAGTATCGTATAAA
>extra_probe_1155
TAGTCAGATGTGGAATGGAGGGTCTTATAGTCTTTTTGACATGACCAAATTTCCACTTAAATTGGCTGGTACTGCGGTAGTGAGTTTAAAAGCAGACCAGATTAATGATATGGTTTACTC
>extra_probe_1156
GATCTCTTGTGTTTGCAATTAATGCTGCATTTGGTGTTACTAATGTGTGCTATGACCATGTGGGTGCCGCTGTAAGTAAGAATTCTTACTTTGACACTTGTGTCTTCAATTCTGCATGCA
>extra_probe_1157
TCAAGGCAATGTGGTGAATTATCAGCACATTGGTATGAAAAGATATTGTACTGTCCAGGGACCACCTGGTACAGGGAAGTCTCATTTAGCTATCGGGCTGGCAGTTTATTACTGTACAGC
>extra_probe_1158
TAAGCATGCTAATTTTTATAGAGCATATGTGGAGTCATATAACACTTTCACCCAAGCTGGCTTTAACATTTGGGTTCCTACCACGTTTGATTGTTATAATTTGTGGCAGACCTTTACAGA
>extra_probe_1159
GATGTTCTCTACCAGCCTCCTACTGCCTCTGTTACTACATCATTTTTACAGTCTGGTATAGTGAAGATGGTGTCACCCACGTCAAAAGTGGAACCTTGTATTGTTAGTGTTACTTATGGC
>extra_probe_1160
CAGCATATTAATCTTAAATTTAATAAATGGCAGTGGCAGGAAGCATGGTATGAATTTCGTGCTGGCAGACCACATAGGTTAGTTGCTCTTGTTTTAGCTAAAGGTCATTTTAAATTTGAT
>extra_probe_1161
TGTTGCAATTACCAGAGCAAAGAAAGGAATTTTCTGCGTTATGAGTAATATGCAGTTATTTGAGGCATTGGATTTTATGCCACTCACTTTGGATAAAATACCTTCCAAGTTGCAGTGTGT
>extra_probe_1162
GTGATAGAGGTATTGCACCTAAGCAAGGTTATTTTATTAAACAAAATGATTCCTGGATGTTTACTGGTAGTTCCTATTATTACCCAGAACCAATTTCAGATAAAAATGTTGTTTTCATGA
>extra_probe_1163
CCATTACTCGAGCAAAGGTTGGTATTCTTTGTGTCATGTGTGATAGAAAGATGTATGATAATCTTGATTTCTACGAACTCAAAGATTCAAAGATTGGCTTGCAAGCAAAACCTGAAACTT
>extra_probe_1164
ATTTTGCCTATTTTATCCTGAGCCAGTGTGGCTTTAACGCCTATGCTAACTGGCGTTGTTTAAAGTGTGGCATGGAGTTAAAGCTTCAAGGCTTGGACGCCATGTTTTTCTATGGAGACG
>extra_probe_1165
ATTGCATATCCAGGCATTTTTGATGCTGGGTTTATTATTGCCTATATTAACATGGCTCCATGGTACGTGATTACCGTATATGTCTTAGTATTCCTTTATGACTCACTCCCTTCACTGTTT
>extra_probe_1166
TTTGAGTGCACCTGGCTTGCCAGAGAGTTTGTGCAAGCTAGGTATTGAAGTGGAGAGCTGGTGTCAGAGCACATTGTGTTTGTGCATTGACACAGTTCAGGGTGCCACTTCATTTGTGGT
>extra_probe_1167
ACATCCAGGTTTACACCACACCAGTGTCAATAGATTGTTCTAGATACGTTTGTAATGGTAACCCTAGATGTAATAAATTGTTAACACAATATGTCTCTGCATGTCAAACTATTGAGCAAG
>extra_probe_1168
CATTTAATTAGTAAGCTTTTGAAGGCAAACCCCAGCTGGAGTAATGCCGTATTTATTAGTCCTTATAATAGTCAGAACTATGTTGCCAAGAGAGTCCTGGGATTACAAACTCAGACCGCA
>extra_probe_1169
TTACTGGACGGCTTGCAGCTTTGAATGCATTTGTTTCCCAAGTTTTGAATAAATATACTGAAGTTCGTAGTTCCAGACGCTTAGCACAGCAGAAGATTAATGAATGTGGCAAATCACAAT
>extra_probe_1170
ATCCTTAGTCTTCGCAATCAATGCTGCATTTGGTGTTACCAATGTGTGTTATGATCATACAGGTGCTCCTGTAAGTAGGAATTCTTACTTTGACACTTGTGTCTTCAATTCTGCATGCAC
>extra_probe_1171
GACTTTGTCCAGCTGGAAGATGAAGTATTCATTCAGAAGTATGGTTTGGAGGACTATGCTTTTGAACATATTGTTTATGGAAGTTTTAACCAGAAGATAATTGGTGGGTTGCATTTGCTT
>extra_probe_1172
AAACCACGCATTCATACTTCTGTTTTGCCAATTTCTCAAGCTCTCATGTTACACAATTTTTGGGTATATTGCCACCAACTGTGCGAGAGTTTGCGTTTGGCAAAGACGGTTCCATTTTTG
>extra_probe_1173
AGATAAATGTGGCAATGCTGATCCACATAAGGGTTGTATCTGTGCCAACAATTCATTTATTGGATGGTCACATGATACCTGCCTTGTTAATGATCGCTGCCAAATTTTTGCTAATATATT
>extra_probe_1174
GCTCAGGCTGTGGAGAAAGTTAATGAGTGTGTTAAAAGCCAATCACCTAGGATAAATTTTTGTGGCAATGGCAATCACATATTGTCATTAGTCCAAAATGCGCCTTATGGTTTATATTTT
>extra_probe_1175
AACAGATAGAGTAGGTTGTTACAGACTATATATTAATTAGTAGAAATTTTATATTTAGACATTTGATTGTTAGAGTAGTTATAAGGTTTAGCTGTAGTATAAACGCCTCCGGGAAGAGCT
>extra_probe_1176
GTATCAATGACACTTATAGGACCTATGCTCATAGCGTTTGGTTACTATATAGATGGCATTGTGACAACAACTGTCTTAGCTTTAAGATTCATCTACTTAGCATACTTTTGGTATGTTAAT
>extra_probe_1177
ACTCAAAGTCCTTGACTTGCATTAATCCTACAGATAGCATTTGTAAAACATGCTTCGAACGCGGAGATCTTATATGGCATCTGTCAAACTGGAACTTCAGCTGGTCTGTGATATTGATTG
>extra_probe_1178
TCAATTTGATTATGTGGTGGCATGGCACACAGTTCGTGATGAAAGGTTTGTGATGAGTTTGCAAACGTGTGCTACTATACGTAGTATTGCATACGTAGCAGACCCAATGGATGATTTGGA
>extra_probe_1179
CTGTGGAAACGGAACCCACTTATTCTCTCTTGTCAACTCTGCACCTGATGGTTTACTTTTCTTTCACACAGTGTTACTTCCTACTGAATGGGAAGAGGTGACGGCATGGTCAGGAATATG
>extra_probe_1180
TATGTTCCCACCGTGGTCAGCAGCTGCCGGTGTGCCATTTAGTTTAAGTGTTCAATATAGAATTAATGGTTTAGGTGTCACTATGAATGTGCTTAGTGAGAACCAAAAGATGATTGCTAG
>extra_probe_1181
CCAATGCTTCTTTCATTGGATGGTCACATGATACCTGCTTAGTAAATGATCGCTGCCAAATTTTTGCTAATATATTGTTAAATGGCATTAATAGTGGGACTACGTGTTCCACAGATTTAC
>extra_probe_1182
GGATAAGATAGGCGATATCAGTGGTTTTGCAGTATATGTGAAGTCCAAAGTCGGTAATTACCGGCTGCCTTCCTCTCAAAAAGGTAATGGCATGGACACCGCATTGTTGAGAAATAATGT
>extra_probe_1183
AGCTATACCGTACACCTTGCATTTTGGAGTGCGAGACGATAAGTTTAGCGCCTTTTACACGCCAAGAAAGGTCTTTAGGGCTGCTTGTGCGGTGGATGTTAATGATTGTCATTCCATGGC
>extra_probe_1184
TTAAAACAGCTGATGGTCAACAAAAGCAGTTGTTACCAAGATGGTATTTCTACTATCTCGGTACCGGTCCATATGCCAGTTCATCCTATGGTGATGCCCACGAAGGTATCTTCTGGGTCG
>extra_probe_1185
GACGGCATGGTCAGGGATATGTGTCAATGACACATATGCATATGTGTTGAAAGACTTTGAATATTCTATTTTTAGTTATAACGGCACGTATATGGTGACTCCTCGTAATATGTTCCAACC
>extra_probe_1186
TTTTTAACAGTATGTAAATGGTCTGTAGTTGTTAACGGTCCATTTTTTTCTTTTGAACAGTCTCATAATAATTGTTATGTGAATGTAGCTTGTCTTATGTTGCAGCATATTAATCTTAAA
>extra_probe_1187
GTCTTGTCCTATTGTGTTAGGAACTGTATTTGATCTAGGTAATATGAGACCAATCCCCGACGTGCCAGCATATGTAGCACTTGTTGGTAGATCTCTTGTGTTTGCAATTAATGCTGCATT
>extra_probe_1188
CAATAGTCAGAATTATGTGGCACGACGTTTACTAGGTTTGCAAACGCAAACCGTAGACTCTGCGCAAGGTAGTGAGTATGATTATGTCATTTATACACAGACATCCGACACACAGCATGC
>extra_probe_1189
CTATAGAGGATTTACTTTTTGATAAAGTAAAGTTATCTGATGTCGGTTTCGTTGAGGCTTATAATAATTGTACAGGAGGTGCCGAAATTAGGGACCTCATTTGTGTGCAAAGTTATAAAG
>extra_probe_1190
TAGCTCTTACCAATATGTATAAAGAAGCTAGAATAAATGATAAGAAGAGCAAGGTTGTCTCGGCGCTGCAAACAATGTTGTTTAGCATGGTACGCAAACTTGACAACCAGGCACTTAATT
>extra_probe_1191
GGGTTCTATCACATCAGCAGTTGCAATTCCATTTGCAATGCAAGTGCAGGCAAGATTAAATTATGTTGCACTACAAACTGATGTCTTACAAGAAAATCAGAAAATACTTGCTAATGCTTT
>extra_probe_1192
CGCCATTAAAAGATTGAATAATGGGTTTCAGGGCAGGCAAATTTTGGGCAGTTGCGTATTTGAGGATGAACTTACACCAAGCGATGTCTATCAACAGCTCGCTGGTGTTAAGTTGCAATC
>extra_probe_1193
TAACTTGTTAACACAATACACCCCAGCTTGTCAAACAATTGAAAATGCCCTTAACCTTGGTGCACGTCTTGAATCGCTGATGCTTAACGATATGATCACAGTATCAGATCGTAGTTTAGA
>extra_probe_1194
TCCACCTTGCCCATCTATTTTGAAAGTTATAGATGGCGGCAAAATATGGAATGGTGTTATTAAAAATGTTAACTATGTTAGAGACTGGCTTAAGTCGTTGAAGTTAAATCTCACACAACA
>extra_probe_1195
GTTATTGTTCCATGTTCATGGTGAGCCTGTTAGTGTTATCATATATATATCAGCTTATAGAGATGATGTACAACACAGGCCACTTTTAAAACATGGTTTAGTGTGCATAACTAAAAATCG
>extra_probe_1196
TTTTGAACTCGCCCAGTTATATGGTTCATGTATAACACCAAATGTTTGTTTTGTTAAAGGAGATGTTATAAAGGTTGTTCGCTTAGTTAATGCTGAAGTCATTGTTAACCCTGCTAATGG
>extra_probe_1197
TTTGCTCTGTAGAGTGACATCAAGTGATTTTTGTGTTATGTCTGGTCGTATGAGCCTTACTGTAATGTCTTATCAAATGCAGGGCTGCCAACTTGTTTTGACTGTTACACTGCAAAATCC
>extra_probe_1198
CTGGCTTGGGTCTTGTAGAGGATGATTGCTCTGGCAATCCTTGCAATTGTAAACCACAGGCTTTCATAGGCTGGAGTTCAGAAACTTGTTTGCAAAATGGTAGGTGTAATATTTTTGCTA
>extra_probe_1199
ATGTTTGTTTTGTTAAAGGAGATGTTATAAAGGTTTTGCGCAGAGTTGGTGCTGAAGTCATCGTCAACCCTGCTAATGGGCGGATGGCTCATGGTGCAGGTGTTGCAGGTGCTATAGCTA
>extra_probe_1200
TGATTTGGCCGTTTGTCTTGATATTGCAGATTCTACTATTAGTTATTCAAGGCTTATATCCCTCATGGGTTTCAAATTAGATATAACCCTTGACGGGTATTGCAAATTGTTTATAACAAA
>extra_probe_1201
GACTGTTACACTGCAAAATCCTAACACGCCTAAGTATTTCTTCGGTGTTGTTAAGCCTGGTGAGACATTTACTGTTTTGGCTGCATACAATGGCAGACCCCAAGGAGCCTTCCATGTTAC
>extra_probe_1202
CTGTTATTGATGGTACCATAGTTGGGGCTATCACTTCCATTAACAGTGAACTGTTAGGTCTAACACATTGGACAACAACACCTAATTTTTATTACTACTCTATATATAATTACACAAATT
>extra_probe_1203
TTGTGCTCTTGCTTGGGTCGTCCTGCATGTCATAAACGGTGCTTATCTAATTTTAGAAGATGGTTTCCATTTTGTTGGAAGTGTGCCTGATTATGCTCGCAATTTTGTGAGGATACTTAG
>extra_probe_1204
ATGATCAAGTTGTGGATTATGTGTACATTGCATATGCTGGTAATGTGTGGCATATACAGAGTATACAAGATGCTGATGGCACTGTTAAACAGTTGAATGAGATCAATGAAAGTGTTAACT
>extra_probe_1205
GAGTTTATTCACGTCTGTGGTGTATTTGTTCCTAAAACTACCAGGACTAATTGCTGGTTGCGTTCTGTCCTGGCAGTAATGCAGAAAATACCTTGTGTATTTAAGGATAAGAAATTACAG
>extra_probe_1206
ATAAGTATCCATCCAATGCAGTAGTATGTCGGTTAGACACAAGAGTGTTAAGCAAGTTAAATCTCCCTGGCTGTAATGGTGGTAGTCTGTATGTTAATAAACATGCATTCCACACACCTC
>extra_probe_1207
GGCACTGCAATTGACAGTAACGTCGTTGATTGTGAACCTGTCATAACCTATTCTAACATAGGTGTTTGTAAAAACGGTGCTTTGGTTTTTATCAACGTCACACATTCTGATGGAGACGTT
>extra_probe_1208
TGCATTTGATAAATTGGCGCAGCTCTTGATTGTGCTTTTTGCAAACCCAGCTGCTGTTGATACCAAATGCTTAACTAGTATAGAGGATGTGTGTGACGATTATGTTCGTGACAATACTGT
>extra_probe_1209
TATGTATGTGACTCTTAATGTTCTTAGTGTCACAATAGGAACACTTTGCTTTGTGGCCTGTGCTATGTTGTTTATTAAACACAAGCACTTGTATTTGACCATGTTTATACTTCCTGTATT
>extra_probe_1210
TTAATGGTTACAAATATTTTAGTTTACCACCTATTAAGAGTGTCAACTTCTCTATTAGCTCAGTTGAGCAGTATGGCTTTTGGACCATAGCCTACACCAACTATACAGATGTAATGGTAG
>extra_probe_1211
AGGAAGACAATTTTATAAGTTTTACAGTGATGCAAAACCCCCTGTTTTAGATTTGGATGATGTCTAGTTCATCTAAACATTATGAGTGGTCAAGCAACAACCCCAGAGCCAGTTTATAGC
>extra_probe_1212
TGCAAAGGTTCGTGTGGAGTGCTATGATAAGTTTAAGATAAATGACACATCTCGTAAGTATGTATTTACTACAATAAATGCATTGCCCGAGATTGTCACTGATATTGTTGTTGTCGATGA
>extra_probe_1213
CTCAATGCTGCTATTGTTAAGGTTAATGACTTACTTGTTGAGTTTAGACAAGAAAAGCTTTGTTTCAGAGCACTTAGGGATGGTGAAAACATCTTGGTTGAGGCATACCTTAAGAAGTAC
>extra_probe_1214
TGGTGAGGCCGGCGAAATGCCTTGTGCCATCCGTAATGACAAAGTCTTTGCAAAGATTGAACAGGAGGATGTTTTAGTGTTTAAAAATAACACAACATTCCCTACTAATGTGGCTGTCGA
>extra_probe_1215
GAAGGATGGACAGCGTGTTTATGATGATGTAAATGCTAGCATGTTTGTAGACTTTAATGGTCTGCTGCATTCTAAAGTTAATGGTGTGCCTAAGACTAATGTAGTCATTGTGGATGGTGA
>extra_probe_1216
TTGACGAAGAAAGAGAAACACAAGGACTGCAGTTCTATCATAAATTACCCTTCTACCTTAAGCATAACAGCCTATTAACGGATGCTAGGCTTGAGCTTGTGAAGATAGGTTCTTCCAAAA
>extra_probe_1217
TAATTTCTACAATTTCTTGCAAACTTGGGATATACCACCAGACACAGAAACTATTCTGGGTGGTTACCTACCATACTGTGGGACAGGTGCTAACTGTGGTTGGTACAATTTTGTCTACCA
>extra_probe_1218
AGCGTCAATTGCTACCACGATGGTATTTTTACTATCTTGGAACAGGACCGCATGCCAAAGACCAGTATGGCACCGACATTGACGGAGTCTACTGGGTCGCTAGTAACCAGGCTGATGTCA
>extra_probe_1219
TTCAAGCGCGTCTGCCTGTGTAATACCAGGGAGTGCTCTTGTGACGCCCACGTGGCCTTTCACCTTTTTACGGTCCAACCCGATGGTGTATGCCTGGGTAATGGCCGTTTTATAGGCTGG
>extra_probe_1220
CTCGAAGAATGAGCAGTACATACCACCAGCATATGCTATCACATATATGAGTTTGTCTGACAATTTTAAGACAAGTGATGGTTTAGCTGTTAACATCGGTACAAAGGATGTTAAATATGC
>extra_probe_1221
CAGACCCTGTATCAATTAGTTGAAAGAGATTGCAAAATAGAGAATGTGTGAGAGAAGTTGCAAGGTCCTACGTCTAACCATAGAACGGCGATAGGCGCCCCCTGGGAAGAGCTCACATCA
>extra_probe_1222
ACCCAGAGCATGTTACCTAGCACTGGTGTCTATGAGTTATCCGGTTATACGGTCCAACCAGTTGGAGTTGTATACCGGCGTGTTGCTAACCTCCCAGCTTGTAATATAGAGGAGTGGCTT
>extra_probe_1223
TACTTTAAGTATTGGACTATGCCTTACCATCCAAACACATGTGATTGCGAGGATGATAGGTGCATAATACATTGTGCCAATTTTAATATACTCTTTAGTATGGTATTGCCTAATACCTGT
>extra_probe_1224
AGACAATATTGATGGAGTATTCTGGGTTGCAAGAGACGGTGCCATGAACAAGCCAACGACACTTGGCACTCGTGGAACCAATAATGAGTCCAAACCATTGAAGTTTGATGGTAAGATACC
>extra_probe_1225
CTTGCATACCCAGGCATTCTTGATGCTGGGTTTATTATTGCTTATATTAATATGGCTCCATGGTACGTGATTACCGCATATATCCTAGTTTTCCTCTATGACTCACTCCCTTCACTGTTT
>extra_probe_1226
ATAGTTGGACCTAAAGAACTAGTTTTGAAATGGGAGGCTGGTAAACCAAGACCACCTCTCAACCGTAATTCAGTTTTCACTTGTTATCACATAACCAAGAACACTAAGTTCCAGGTGGGT
>extra_probe_1227
GTTAATTATGACCTATATGGCATTACAGGCCAGGGCATACTTATAGAAGTTAATGCCACGTATTATAATAGTTGGCAGAATCTTCTTTATGATTCTAGTGGTAATCTCTATGGCTTTAGA
>extra_probe_1228
GGGTTTTGCTCCCCAGTTAAGCAGAAAGAGGGATCGGTCAAAGATCATTTTGATAATCACGTTAAGATGGATTGTAGCATCCTATCTACTTATGATATGGTTGCGCAGTCTGCTTTGATA
>extra_probe_1229
CAAGCCTTGTTGTCCCGCGAGGCAGTTTTTGTGCGACCACCCCAGCACATGACTTTGGAGTCATGTTATGCAGGAGGGTGTGTTCCTAAGGGATGGGTCATGGGTCAGTTCCGCCGCTGT
>extra_probe_1230
ATGAAAGCTGCTCTGAAGATTTTTAATCCTGTTGCAATTCATGATGTTGGTAATCCAAAAGGTATTCGTTGTGCTACAACACCGATACCATGGTTTTGTTATGATCGTGATCCTATTAAT
>extra_probe_1231
TGCGTGGCTTTTTTATAGTTGCCACAATATTCCTTCTTTGGTTTAGTGTAATTTTTGCAAATGTAATTTTTAGTGATTTATATTTGCCCAATATACGTTTCATGCCGACCTTTGTAGGCC
>extra_probe_1232
TTTAATGCTGTGGGTTCCGATGAAGATCTGCCATATGAGCGATTCACTGAATCTGTGTCATCAAAGAGTGGTTCAGGCTTCTTTGATGTACTTAAGCATCTTAAACAAATCTTCTGGTGT
>extra_probe_1233
CCATGCATAGCCTTCTTTTTGGTATGCTTAAGAAACTCGACATGTCCAGTGTCAACACTATTATTGACCAGGCTCGTAATGGTGTGCTACCTCTAAGTATTATTCCAGCTGCATCAGCTA
>extra_probe_1234
TTATAGAGTTAATAATAAAAATGGTATTACCGTAGTTTCCAATTGCACTGATCAATGTGCTAGTTATGTGGCTAATGTTTTTACTACAAAGCCAGGAGGTTTTATACCATCAGATTTTAG
>extra_probe_1235
TGCATGCCAGGTTGCTCTGATCCTTCAGTTTTGGGGAGTGTTCAACTTTTGATCGGTAATGGTGTGAAAGTAGTTTGTGATGGCTGCAAAGGTTTTGCTAACCAACTTTCAAAAGGTTAC
>extra_probe_1236
AGGGTATCTGCTTTAATTTTAATAGTTCATGGGTATTGAACAACCCGTATTATAGGGCTATGCCTGGAACTTTCTGTGGTAGGAATGCTTTTGATTTAATACATCAAGTTTTAGGAGGTT
>extra_probe_1237
TCGTTTAACGATTAATTACAACAAACTGTGTGACACAGCTCGCAAGGACATTGAAATTGGTGGTATACCATTTTCCACCTTTAAAACACCATCTAGCAGTTTTATTGATATGAAAGATGC
>extra_probe_1238
TTGTTCAACAAGCTCAACAAGAAGCTACTCATATTGCTGAGGATGTTGTTGACCAAGTTGAAGAAGTCAATAGCATTTTTGACATTGAGACAGTGGATGTTAAACATGAGATGAGTCCTT
>extra_probe_1239
GGTCTATAAGACCTTTGAGTTTTATAATTTGTGGAATACATTCACCCAACTGCAGAGTTTGGAGAACGTAGTATATAATTTAGTCAAGACTGGAGCATTTACTGGTGAGGCCGGCGAAAT
>extra_probe_1240
TAAAATCCAGAGTGTGGTTAACCAGCAGGGTAATGCACTAAGTCAACTGACACAACAACTTCAGAACAATTTCCAAGCTATTAGCAGTTCAATTGCTGAAATTTATAATAGATTGGAAAA
>extra_probe_1241
AGATCTCGAGGATTTGTGTTTTAAATATAATTATTGCCAACCTTGTGTTGGTTATTGTATTGTACCTTTAAACGTTTGGTGTCGTAAGTTTGGTAAATTTGCTTCTTATTTTGTTTTACG
>extra_probe_1242
CTACACAGTTGCAAGTAGCTAATAGTTTAATGAATGGAGTCACCCTTAGTACTAAGATTAAGGATGGCATTAATTTCAATGTTGACGATATCAACTTCTCCCCTGTATTAGGTTGTTTAG
>extra_probe_1243
TCCGTGATATTGTTACCAATAAGACTTATTTAATACGAAGTTGCTATAGTGGGCGTGTTTCGGCTGCATATCATCAAGATGCACCCGAACCAGCGCTACTATATCGCAATTTAAAATGTG
>extra_probe_1244
CGCTGAGAGGTGGTTCTTTTACTTCTTGGGCACGGGACCTCACGCTGATGCTAAATTCAAAGATAAGATTGATGGAGTCTTCTGGGTTGCAAAGGATGGTGCCATGAATAAGCCAACAAC
>extra_probe_1245
TAGATGGGTTTTATTGTAGTCAGCTGAGTATTTGGTGTGGTGAGAGACTTTGTTACAAGCCCCCAACACCCAAATTCAGCGATATATTTGGCTATTGCTGCATAGAGAAAATACGTGTTG
>extra_probe_1246
GTAAGAAAGTGCTTAACATTGTAGGACCAGATGCGCGAGGGCATGGCAACGAATGCTATTCACTTTTAGAGCGTGCTTATCAGCATATTAATAAGTGTGACAATGTTGTCACCACTTTAA
>extra_probe_1247
TCAGATGGTGTGTGGGATGCACGCGACCGTGTAGGTTTACTCATAGCCATCCACGGCAAATCACAATATAGCCTACTCATGGTTTTGCAAGACGATGTGGAAGAGAATCAGCCTCACGTA
>extra_probe_1248
AGGCTTTTCAACAGGAATTGATTTTGTTGTTGAGGCTATTGGTTTGTTGTCTGAAAGAGACAGCTACAAATTCTCTAAAGTTGTAGCGCGTGCTCCGCCAGGTGAACAATTTAAACATCT
>extra_probe_1249
TAGAGATAGTATATTTTGCACTAGCACCTTTGGTGTTTGCAAGTATACTGACATTAAAAATATTAGTCAATTGAATGTATTATATGATGGTCGTGACAATGGTGCTCTTGAAGCATTTAG
>extra_probe_1250
CTTATCGAGGGTTGTCAAACAACAGCCGTCGATGGTACTAAACAGTTGGCTGATAGACTAACTCAACAGTTGGGTCGCCAAATTAAGTATGAAACCGATACTATAGCTCTTCTTGATAAG
>extra_probe_1251
GTTGCTGATTTTGCGTATTGGTTTTTAACACAGTGCAAATGGGATGCTAACTCCTATTGGCGCTGTTTGAAGTGTGGGATTGATAGTGAGTACAAAGGCCTTGATGCCATGTTCTTCTAT
>extra_probe_1252
TTTAAGGTTATAGATAATGGAGTTGTGCGTGATGTTGATGTTAAAGATGTATGTTTTGCTAACAAATACGCACAATTTGATCAGTGGTATGAGTCTACTTTTGGTCTGTCATATTATAGT
>extra_probe_1253
CGATCAGTCTTTAAATATGATGTTTGTGCTGGTGTTAGAGTTGTTAAATATTTTGAGTGCCCTGGTGGTATATTTATATGCAGTCAGGGTTCAGATTTTGGATATGTACAGGAGGGTACC
>extra_probe_1254
GTTCATACTCTGGCGTGCAGAGCATTTGAATAGATATGGTTGAACTTTCTCTTACAGACACAGTGTGGTATGTGGGGCAGATAATTTTAATTGTTGCTATTTGCCTGCTTGTTATTGTTA
>extra_probe_1255
GCATTTTATAACATATGCATTCTCAGCTGATGGTGTGCAATGTTATACCCCGCATGAACAGATTTCTTATTCAGATTTCTATAGTAGCGGTTGTGTCCTGTCGTCAGCATGCACAATGTT
>extra_probe_1256
GCGATGTAGTTCAGAAGAGCATAAAACGTGTTGTTTTGACTCCGATGAATGTGTTGCGCTGGTTCTATGTGCTAATGTGCTCTTGGTTGAAGAAGCCAAGTGATAATAAAGTTGTATACA
>extra_probe_1257
TACTTATACCTATGAGGTTTTGTATGGTTGCTGTGCCGTTTTGTTTATGATTTTTACTACCATGCGTAGCATTAATCATGATTTGTTCTCTATTATAATATTTATAACTAGAGTTTCTTC
>extra_probe_1258
TTGGTTCTTGCTTACAAATAGTTCCACTTTTGTTAGTGGCAGGTTTGTAACAAATCAACCATTATTGATTAATTGCTTGTGGCCAGTGCCCAGTTTTGGTGTAGCAGCACAAGAATTTTG
>extra_probe_1259
GAAGGATGGTGGTGCAGATGTGGTGAGCCCAAAGCCCCAAAGAAAAGGGCGTAGACAGGCTCAGGAAAAGAAAGATGAAGTAGATAATGTAAGCGTTGCAAAGCCCAAAAGCTCTGTGCA
>extra_probe_1260
AAAGAATGGCCTAACATAGGTGGTTCTTGGCTAGGTGGTTTAAAAGATATACTACCGTCCCATAATAGCAAACGTAAGTACCGTTCTGCTATAGAAGACTTGCTTTTTGATAAAGTTGTA
>extra_probe_1261
TAGTGGACCAGACATGAACTGTAATGTGCCCACCCAGTGCTATTATAATAATAGTAACAATGGGCGGATAATTTATGCTATACTTAGTGATACTGATGGTTTGAAGTACACTAAAATAGT
>extra_probe_1262
ATGGATGGTTACTGTAAGTTTAAGGGTAAATGTGTTCAGGTTCCTATTGGTTGTTTGGATCCTATTAGGTTTTGTTTAGAAAATAATGTGTGTAATGTTTGTGGTTGTTGGTTGGGACAC
>extra_probe_1263
AGATCCTGCCCTTCATGTGGCATCTGCTAGTGCACTGCTTGATTTGCGCACATGTTGTTTTAGCGTTGCAGCTATCACAAGTGGCGTAAAATTTCAAACAGTTAAACCTGGAAATTTTAA
>extra_probe_1264
ATGCTGCTATTGCTAAGGTTAATGACTTACTTATTGAGTTTAGACAAGAAAAGTTGTGTTTCAGAGCGCTTAAGGATGGTGAAAACATCCTAGTTGAGGCATATCTTAAGAAGTACAAGA
>extra_probe_1265
TGTGTTTGAGCAATCTGAGTACGGTAGTGATTCTGTTTATTACAAGAGTACTAGTACTTATAAATTGACACCAGGTATGATTTTTGTGTTGACTTCTCACAACGTGAGTCCCCTTAAAGC
>extra_probe_1266
TGCTTCAGTTTGCATTTATTGCAGATGCCATGTTGAACATCCCGCTATTGATGGATTGTGCCGCTATAAAGGTAAGTTCGTGCAAGTACCAACTGGCACACAAGATCCAATTCGGTTCTG
>extra_probe_1267
TTTGGGCTCTATCACATCCGCTGTAGCTGTCCCTTTTTCCATGCAGGTGCAGGCTAGGCTTAATTATGTTGCATTACAAACTGATGTCCTACAGGAAAATCAGAAAATACTTGCTAATGC
>extra_probe_1268
TGATTGATCTTTTACTTGATGACTTTGTCGAGATAATAAAGTCACAAGATTTGTCAGTGATTTCAAAAGTGGTCAAGGTTACAATTGACTATGCTGAAATTTCATTCATGCTTTGGTGTA
>extra_probe_1269
CACACTACCAATGCAGGATAATAACACCGATGTGTACTGCATTCGTTCTAACCAATTTTCAGTTTACGTTCATTCCACTTGTAAAAGTTCTTTATGGGACGATGTGTTTAATTCCGACTG
>extra_probe_1270
TGAGCCATACACTCCGATGTTAGTTAATGATAGTGTCCAATCCGTTGATGGATTATATGAGATGCAAATACCAACCAATTTTACTATTGGGCACCATGAGGAGTTCATTCAAACTAGATC
>extra_probe_1271
CTATAATGGTTGCACTGTTAATGATGTTACAAAATTGTTTTTGGGTGGTCTTAACTATTACTGTACTGAACACAAACCACAATTATCATTCCCTCTCTGTGCTAATGGTAATGTGTTTGG
>extra_probe_1272
GTCTATAATTATAAAATCTCCGTGCAGGAGTTACGTTATATGAATGCTAATGGCTTGCGCCCACCCAAAAATAGTTTTGAAGCCCTGGTGCTTAATTTTAAGCTGTTGGGAATTGGTGGT
>extra_probe_1273
TGAACAGATTGATAGTTATTACACACAGGGACGTACTTTTGAAACCTTTAAACCTCGTAGTACAATGGAAGAAGATTTTCTTAGTATGGATACACTCTTCTTCATCCGAAAGTATGGTCT
>extra_probe_1274
AGTTTTGAAGCCTTGATTCTTAATTTTAAGTTGCTTGGTATTGGTGGTGTGCCCATTATAGAAGTGTCTCAAATTCAATCTAAATTGACAGATGTTAAGTGTGCTAATGTTGTACTCCTT
>extra_probe_1275
CTAACTTGTCTTTGGATGCTGTCCAAGAGTTGGAGCTCAATGTAGTTCCAATTAGACAAGCTTCTAATGTGACGGGTTTTCTTTTCACCAGTGTTTTTATCTATTTCTTTGCACTGTTTA
>extra_probe_1276
TAATATTGATGCTTCCAAGATATATGATATGTGTTTTGGTAGCATAACTATAGATAAATTTGCCATTCCAAATAGTAGAAAGGTTGATCTACAGTTTGGAAGTTCAGGGTACATTCAGAA
>extra_probe_1277
GCAACAGATGTTGTATATGCAGATGAAAACCAAGATGATGATGCTGAAGACTCAGCAGTCCTTGTCGCTGATACCCAAGAAGAGGACGGCGTTGCCAAGGGGCAGGTTGAGGCGGATTCG
>extra_probe_1278
GGTGATGAATGGTATGGTTTTTGGTTTATATAAACAATCTTGTACTGGTTCGCCGTATATAGAGGATTTTAATAAAATAGCTAGTTGCAAATGGACAGAAGTCGATGATTATGCGCTAGC
>extra_probe_1279
ATATAATCCTAATTACACAACACCTGAATTAGAGCTACAGCTAGAAGTTTTCAATCAGACAAAGTTAAACCTCACTGCAGAAATAGACCAATTGGAACAAAGAGCTGACAACCTTACTAA
>extra_probe_1280
CTTATATTACCTTTTTATAAAGCGGGAAAAGTTTCATTTTACCAAGGAGATTTGGATGCTTTGATTAACTTTCTTGAGCCTGACGTTGTTGTTAACGCTGCTAATGGTGATCTTAAGCAC
>extra_probe_1281
CCAAAAGATTTCGTGCCTATTGGTAAAGGAAATAAGGATCAACAAGTAGGTTATTGGAATAGACAGCAACGTTACCGCATTCAAAGGGGTCAAAAAGTGGAATTACCAGACAGGTGGTTT
>extra_probe_1282
AAGGTTCTGAACTTACATTAAAACATTTCTTCTTCGCACAGAATGGTGATGCTGCTGTTAAAGATTTTGACTTTTACCGTTATAATAAGCCTACCATTTTAGATATTTGTCAAGCTAGAG
>extra_probe_1283
ATTAGGCTTTTCGACTGGAATTGATTTCGTCGTCGAGGCCACTGGAATGTTTGCTGAGAGAGATGGCTACGTCTTTAAAAAGGCAGCCGCACGAGCACCTCCCGGCGAACAATTTAAACA
>extra_probe_1284
AGATGTCTGTTTTAAATATAACTATCAATTTCCTAAAGTAGGATATTGTAGAGTTCCTAATTATGCTTGGTGCCGTAATCAAGGTAGGTTTTGTGTTACATTTACTTTGTACGGCAAATC
>extra_probe_1285
TATAATCCCGACGAAGCATTTTTGGTTTGAACTAAACAAAATGAAGTACGTTTTGTTTTTATTTGCGTGCATAATTGCATGTGTTTTTGGTGAACGCTATTGTGCTATGGCGAATGGCGA
>extra_probe_1286
TCAATTCACAGTTTCACCAGCTGAGCTCAAATACATGACTGCTAATAATTTGTCTGCACCTAAGACGGCATATGATGCTATGATTCTTAGTGTTAAGTTGATGGGCATTGGTGGAGAGCG
>extra_probe_1287
AAACCAAGTCAGTTGTTTGTGGTGAAGCTTTTGGTAAGCAGGTGGGTAATGTGTTTTGTGAAAATGTTGATGTTACCAAGCACATTGTTACTAAAGAGCATGCAGGCAAAGTACTCTATC
>extra_probe_1288
AATGAAAACATTATTAAAGACTTTCTATTTCACACCTTCAAAGAAGAAGGAAGTGTAGTTGTTGGTGGTTATTACCCTACAGAGGTGTGGTATAACTGCTCCAGAAGCGCAACAACCACC
>extra_probe_1289
GTATCATGCTTGCACTGTTTTGTGTTGTTGTGTTTGTCACATACACTATAAGATTTTTCACATGTAAGCAATCATGGTTTTCATTGTTTGTAACAACCGTTTTTGTGGTGTTTAACATTG
>extra_probe_1290
GGTGCATTTGTTTATGGACAACCAGCTGATGCGCGTGACTTTATGCGAGTTGCCTTGAGTCAGGCAGATTTGTCAAGTGCCAGCTGTGAGTATGAGTTTATTTGTAAATGTGGTGTAAAG
>extra_probe_1291
CACGTGAGGGTGGATTGTAGCCGGCTTCCAGCCTTGGAGTGCTGTGTTCAGTCCGCCATAATCCGTGATATTTTTGTTGACGAGGATCCCCAGAAGGTGGAGGCCTCGACTATGATGGCA
>extra_probe_1292
GCTATTGAAAGTGGTGCTAATTATGCTCTTACTGAATTTGGAAAATATGCTGACATGTTCTTTGCGGCTGGTGATAAAATTCTTAGGTTGCTGCTTGCAGTCTTTAAATATTTGCTGGTT
>extra_probe_1293
CACCTGATATGGCTGATCAAATTGCTTCCCTTGTGCTGGCCAAGCTGAACAAAGAGTCCGGCAAACCAGTGCAAGTTACAAAGCAGACAGCCAAGGAAATAAAGCAGAAAATTCTCAACA
>extra_probe_1294
TCATTGGACACCATATTGACAACTAATGACTTCTATGGCTTCCAGTGGACTAATAATTATGTCAACATTTATCTAGGTGGCACCATTACTAAAGTGTGGGTTGAAAATGATTGGAGTGTT
>extra_probe_1295
TTTGGCTAACACCCATGGCTATATACGATTCCCAGAGGTACTGCGAGAAGGTCTTGTTAGGGTCATTCGTACCAAAGCAATGACTTATTGCAGGGTAGGGTTGTGTGAGCCTGCTGATGA
>extra_probe_1296
AGGTTGTAACACACTAGCCCGTGGCTGGGTTGTTGGAACTATTTCTTCTACAGTTCGTTTGCAGGCCGGACATGCAACTGAGTATGCTGCCAATTCTGCAATACTGTCTTTATGTGCGTT
>extra_probe_1297
ATGTTGTTGGTCCTGATGCGCGAGCACAGGGTAAACAATCTTATGCGCTACTTGAACGCGTCTATAAGACGTTTAATAAATATGAATGTTGCGTCACTACGTTAGTGTCAGCTGGTATAT
>extra_probe_1298
TGTTACATGGGCTGCCAACTTTGAATTGACATGTCTCCGCTATTTTGCAAAAATAGGAAAGGAGGCAACTTGTAATGTGTGTACTAACCGTGCAACTGTGTATAATTCACGCACTGGTTA
>extra_probe_1299
GTAGGTGGGAGGTTGTGGTTCAGCGCAAATGGTTTTGTTTTAAGCAGGCAGACAATAATTGTTATTGTAATGCTGCATGCTTAATGTTGCAAAATCTTAATTTGACTTTTAAATTGCAGC
>extra_probe_1300
GCTTACAAGGATTTTAGTAATATACATGCATTCTATTTTGATATGGAAGCCATGGAGAATAGTACTGGCAATGCACGAGGTAAACCTTTACTAGTACATGTTCATGGTGATCCTGTTAGT
>extra_probe_1301
GCTGACTGTAGCCAAGGCTATGGCTTGGTGGTTGCATGCCAATATCTTCTACCTGACTGATATTCCGCATGTGAAAGTTCTCTTGATGTGTTACCTTCTTGTAGGGTATATTGTGTGTTG
>extra_probe_1302
TATACGAGCTTACTGGATACACTGTTCAACCAATAGCAGATGTGTACAGGCGTATACCCAATCTCCCCGATTGTGAGATTGAACAGTGGTTAAATGATCCACAGGTACCCTCTCCAATCT
>extra_probe_1303
TACAAATAAGCAGTTGAATGAGATATCTGATGATTGTAACTGGCCACTAGTTATTATTGCAAATCGGTATAATGAGGTATCTGCTACTGTTTTGCAAAATAATGAATTAATGCCTGCTAA
>extra_probe_1304
TGTGCTATTGAGTAAAGGAACTCTCGAGCCCAAATATTTTAATACTGTAACTAAGCTAATGTGTTGCTTAGGTCCTGATATTTTTCTTGGCACGTGTTATCGCTGTCCCAAGGAGATTGT
>extra_probe_1305
ATACCCATTCAATAAGTTTGGTAAGGCCCGCCTCTACTATGAAGCACTTTCATTTGAAGAGCAGGATGACGTTTACGCATATACTAAGCGAAACGTCCTTCCAACTCTTACACAAATGAA
>extra_probe_1306
GACCGCGTTTATAGGCTTTATAACGAGTGTGCCCAAGTACTTTCTGAATCTGTTCTTGCTACAGGTGGTATTTATGTTAAACCTGGTGGCACTAGCAGTGGTGATGCTACAACTGCTTAT
>extra_probe_1307
CAACCTGCATGGTTATTGCTTTAATGAGAAGCTGAAAGTTTATAACTTGAAGCAACTCAGAAGCAAGAAGGTCTTCGACAAAATTAACCAACATCATAAAACTGAGTTATAAGACAACCC
>extra_probe_1308
ACCATAATAATGGCAATGATGTGCTTTACCAACCACCGACTGCATCAGTTTCTACATCTTTCTTGCAATCAGGTATTGCTAAGATTGTTTGTCCTACATCTAAAGTTGAGCCTTGTATCG
>extra_probe_1309
TTGCATGTCAATTCTGCCTATCGGGTTTCGACATGATTGATACGTACAAGGCTATAGACTTTGTACAGTATCATGTTGCGGGCTTTTCTGGTTTTGACTACAAGAGCTTTGCAGTTTTGG
>extra_probe_1310
GAAAATGATTGGAGTGTTGTTGAATCCAGTATTTCCTACCACTGGAGCCAAATCAACTATGGATATTATATGCAATTTGTCAACCGCACCACTTATTACGTTTATAATAATACTGGTGGT
>extra_probe_1311
ACATTTAGTGCATTCTTTTCATTGAAAAGAGTGTACTTAGCAGCGTGTGTTGTCGATGTGCATAATCGGCACTCATTGGCAGTGATTGATTATAATGGTTTAAAACAAGTTGATGGGACG
>extra_probe_1312
AACTGGGAACTAGTGATCCACAGTTCCCCATCCTTGCTGAATTGGCCCCCACAGCGGGAGCCTTTTTCTTTGGATCCAAGTTGGAATTGGCCAAAGTCAACAACATGTCTGGGGCTGCTG
>extra_probe_1313
GCCGGTGTTAGCTTCAAGTATTATGCCACCAGTGTCCCAAAAATTGTTTTGGGCTGTTGTTTTCACAGTGTTAAAAGTGTTCTTGCAAGTGCCTTCCAGATTCCTGTCCAGGCAGGCATT
>extra_probe_1314
AAGTTGTGTATTCTAACGGTGGCTTTTACCTAAAACCAGGTGGCACAACCTCTGGTGATGCCACAACAGCTTATGCTAGCTCTGTTTTTAACATATTCCAAGCTGTCAGTGCCAACATAA
>extra_probe_1315
GTTCATGATGTCAAGTGGCGTACACAGTTTGCCACTATTACTGTTTCTTATAAAGATGGTGCTATGATTACAACCATGCCAAAGGCACAGCTAGGTTTTCAAGACATCTCTAATTTGGTA
>extra_probe_1316
TGCTATGTCTGTTATAGAAACTGTTTATAAAGTCCCCATAAAAGATTGTGGCTTTGTGATGCAGTTCGGTCATGTTCAGTGTGAGCATGACGATTGTGGTTTTGTTGGGTGGATACCAGG
>extra_probe_1317
TTGCCATTCTAAATTCCAGGCGAAAATGATTGGCGGACTTTTCCTTAACACTCTGAGTTTTGTAATTGTTAGCAACCATGTCATTGTTAATAATACAGCAAATGTGCATTCTACACAACA
>extra_probe_1318
GACCAGTAGTAGCAGCGCCTCTTGCAATTCATGGCACTGATGAAACATGTGTGCATGGCGTTAGTGTCAATGTTAAAGTTACTCAAATTAAAGGCACTGTTGCTATCACATCTTTGATTG
>extra_probe_1319
ATTTACCTTACCCAGATCCTAGTCGTATTTTGAGTGCTGGTGTTTTTGTAGATGATGTTGTAAAATCTGATAATGTTTTAGCATTAGAACGTTATGTTAGTTTAGCTATTGATGCTTATC
>extra_probe_1320
TTGCATTTTATCACGTATGCATTCTCTGCTGATGGAGTGCAGTGTTATACTCCGCATAGTCAAATATCGTATTCTAATTTTTATGCTAGTGGTTGTGTTCTTTCCTCTGCCTGTACCATG
>extra_probe_1321
TCCAACTCTTACGCAAATGAACCTTAAATATGCCATTAGTGCGAAAAATAGAGCCCGCACTGTTGCCGGAGTCTCTATCTTGAGTACTATGACTGGCAGAATGTATCATCAGAAGTGTTT
>extra_probe_1322
ACCCTGCATATATAGCTCGTGAAGCTAATTTTGGGGATTATTATTATAAGGTTGAAGCTGATTTTTATTTGTCAGGTTGTGACGAGTATATCGTACCACTTTGTATTTTTAACGGCAAGT
>extra_probe_1323
TATAATAATACTGGTGGTGCAAATTATACTCACCTGCAGCTCGAAGAGTGCCACTCTGAGTATTGCGCTGGTTATGCTAAGAATGTCTTTGTGCCTATTGATGGTAAAATACCAGATGGC
>extra_probe_1324
GCTCAGGCCATAGAAAAGGTCAATGAGTGCGTTAAGAGCCAAACCACGCGTATTAATTTCTGTGGCAATGGTAATCATATATTATCTCTTGTCCAGAATGCGCCTTATGGCTTATATTTT
>extra_probe_1325
GGCATGGTCAGGAATATGTGTTAATGATACGTTTGCATGTGTGTTGAAAGATTTTGAATATTTCATTTTTAGCTATAACAATACGTATATGGTAACTCCTCGTAATATGTTTCAACCTAG
>extra_probe_1326
AGGCATATGATGGTATGATCTTTACAGGTTCTGTTGGTTTTAAAACCATTGTTCAAGAGACTGCTGCTATTTGTCATGCTTTGTATTTGGATTATGTTCAACATAAGTGTGCAGATATAA
>extra_probe_1327
ACCTTAGTGAAGTGGAAACATCTGAAACAGTGGAAGCAGAACCAGCCAGCCAGTCAGACAGCCAAAATGGTGATGTCGATGGTAATGGTGTAGGCGATGTGAAAGCTGCGGATGCTGTGG
>extra_probe_1328
AGTTGAGCCTTGTATCGTTAGTGTTACTTATGGCAATATGACTCTTAATGGTCTTTGGCTTGACAATAAAGTATATTGTCCTCGTCATGTCATATGTGCAGCCAATGATATGGTTGATCC
>extra_probe_1329
TTCTTCTAGGGTTTTCTTGCTATACATTGTTAGGTGCATTATTTTAACATCATGATTGTTGTATCCCTTGTGTGTATTTTCTTGGCCATTGGAATCAAAGCTACTACTGTGCAATCTGAT
>extra_probe_1330
CAGTTCGGCCATGTTCAGTGTGAACATGATGAGTGTGAGTTTGTTGGGTGGATACCAGGTAATATGATAGATGGTTTTAAGTGCCCCTCTGGCAAGCTGTATGCAGCTAGCGAGGTTCAA
>extra_probe_1331
ATGACTTTTTATCCCAGGTTGCAAGCAGCATCTGACTGGAAACCTGGTTATACTATGCCTGTGCTATATAAATATCTCAATTCACCTATGGAAAGAGTTGATTTATGGAATTATGGCAAG
>extra_probe_1332
GATTATTATTACGAGAGTGAGGCTAATTTCACACTAGCAGGTTGTGATGAATTTATAGTACCGCTCTGTGTTTTCAATGGCCACTCCAAGGGCAGTTCTTCGGACCCTGCCAACAAATAT
>extra_probe_1333
CATTGTTCTGGTCTTGCTATTAATAGTGATCATTGTGGAGGCAATCTCTGTACTTGCCAACCACAAGCATTTTTGGGTTGGTCTGTGGATTCTTGTTTACAAGGAGACAGGTGTAATATT
>extra_probe_1334
ACCTAATGATGTTAATAGCAGAGGTAGAAGAGCCCAACCCAAGCAAACAGCTAATACCCAGGCTTCAGGAGGAAATGTTGTACCATTTTACTCTTGGTTCTCTGGAATTACTCAGTTTCA
>extra_probe_1335
ATGTCGGCACTAGGTGGATAAACCCTCGCTAGCCAGTCGGGATAGGGCACTCTCTATCAGAATGGATGTCTTGTCACTACAATAGATAGAGAAGGTTGTAGTGGACTATAGATTGCTTAG
>extra_probe_1336
ACATCTTTGACACGCTTGCTGAGCAGGGTGTAGAACTTGAAGGTTATTTCATTTACGACACATGTGGCGGATTTGACATTAACAATCCAGATGGTATTATGATCTCACAGTATGATCTTG
>extra_probe_1337
CCTACAGGCATTACAGAGTGAGTTTGTTAATATGGCTAGCTTCGTTGAATATGAAATTGCCAAGAAAAATTTGGATGAGGCTAAGGCTAGCGGTTCTGCTAATCAACAGCAGATTAAACA
>extra_probe_1338
CTTTTTCTTTGGGTCCAGGTTGGAATTGGCCAAAGTTAATAATATGTCTGGTGCTGCTGATGAGCCTCAGAAGGATGTTTATGAGCTGCGCTATTCTGGTGCAATAAGATTTGATAGCAC
>extra_probe_1339
ATTGAAACATTCCTCTTAAATTATAGCAGCAGGTTACCACCTAACTCTGATGTGGTGTTAGGTGATTATTTTCCTACTGTAACACCTTGGTTTAATTGCATTCGCAATAATAATAATAGT
>extra_probe_1340
TGGTAGGCTTGAAGAATCGGGAGCTGTTTTGTTTTGTACGCCCACTAAGAAGGCGTTTCCTTATGGTACTTGTCTAAATTGTAACGCACCTCGCATGTGTACAATTAGGCAGTTACAAGG
>extra_probe_1341
TGATGCTGACTTTAGTTACACAGGTGATTGTGCTTCTATGTACCTCACTGATAAATTTGACCTTGTCATTTCAGACATGTACGATGGTCGTACTAAGTCGTGTGATGGTGACAATGTGTC
>extra_probe_1342
AGGACTAAGTCTTGGTGGTCTTTCAACCCTGAAACTAACGCAATTCTTTGCGTTAGTGCATTAGGAAGGAGCTATGTGCTTCCTCTTGAAGGTGTGCCAACTGGTGTCACTTTAACATTG
>extra_probe_1343
TAATCAATTTGTGGTAGGATTAGCCCAACCAATAGATTTCTTCTCGTTGACGATGAGTTCTGTTGTTGGTGCTGTTCTGGCTATAATAATTGTTTTGATCTTCTATTATCTCATCAAGCT
>extra_probe_1344
TGTATAACACCAGATGTTTGTTTTGTAAAAGGTGATATTATAGATGTTGCTAAGAAGGTTTTTGCTGATGTTGTTGTGAATCCCGCCAACAGCCATATGGCGCATGGTGGTGGTGTAGCA
>extra_probe_1345
ACTTCAACCGCTGACGCTGAAGATGTTTCAGAAACCGTGTCAGTTGTCGCTGTTGAGGACTCTGTTGAACAAGTTTCTCTCGTAGAAGAAAATAGTGTTTTAACTCCTGCTGTAAACCCT
>extra_probe_1346
TCATGATATGTATTGTAGCGTTCATAAGGGAGCTCATGTTGCCTCTTCAGACGCTATAATGACTCGGTGTTTAGCCGTGTATGATTGTTTTTGTAATAATGTCAACTGGAACCTTGAGTA
>extra_probe_1347
AGCTTTTCTTTTAGTAACTGGTTTCTGTTATCAGATAAATCCACTTTAGTGCAAGGACGTGTTCTTAGTAGACAGCCAGTTTTTGTGCAATGCCTGAGGCCTGTACCAGCGTGGTCTAAT
>extra_probe_1348
AAAGTCCTATAGAACATCTGATGGACAGCAACGGCAGCTGCTACCCAGATGGTATTTTTACTATCTCGGAACAGGGCCGTATGCGAACAAACAATACGGGTCGGATATCGACGGTGTTGT
>extra_probe_1349
TGTTTATGATCACTGAATTACATTGGTTTGTACGTTTGTTTCTTTATATGGCCAATTTGTTGCCATTTCATGTGTTTTTGCGTTTGTATATAATTGTTGTTTTTATTTTTAAAATGTTTA
>extra_probe_1350
GCGCAAGCAGAAGAAAGGGCAAGTTGAAAAGGATAATGTGAGTGCTGCAACGCCCAAGAGTCGTGTGCAGCAAAATGTAAGAAGAGAGCTAACGCCCCAGGATCTCAGCATTCTCGCGCA
>extra_probe_1351
GCACTGCTACGTGGCAGAAGAGTGCTGCATATGTTTATCAAGGTGTTTCAAATTTTACTTATTACAAGTTAAATAACACCAATGGCTTGAAAAGCTATGAATTGTGTGAAGATTATGAAT
>extra_probe_1352
AATTTAGTAGAGCTACAAAATTATGACTGCCCTTTTTCACCACAACAGTTTAATAATCATCTGCAGTTTGAAACTTTGTGTTTTGATGTGAATCCAGCTGTTGCAGGTTGTAAGTGGTCG
>extra_probe_1353
TTTCGGCACTTGCCGAAGTTTAGAAGACCTACCCTCACATGGATCCCTGGGCTGTAGACAACATTGTTTACACTCGTGCATTTGATGTTTACAACCTAGAGAGTTATTGTTCCATTTTTG
>extra_probe_1354
TAATGATTGATGCAGAAAAGGCTTATCACTTTAACAAAGACTTATTACAAGTCACAACAGCCATTGCAAGTAATTTTGTTGTCAAGAAACCACAAGTAGAAGAAAAACCTAAGACTCGTG
>extra_probe_1355
CATGTGTACTAACTATGACCTTAGTGTCATAAATAGTAGACTGAGTTACAAGCATATTGTCTATGTAGGAGACCCTCAACAATTACCAGCTCCTAGAACCTTGATTAATAAGGGTGTGCT
>extra_probe_1356
GATGGCCAGCAGAAGCAGCTACTGCCCAGATGGTATTTTTACTATCTTGGAACAGGGCCCTATGCTGGCGCAGAGTATGGCGACGATATCGAAGGAGTTGTCTGGGTCGCAAGCCAACAG
>extra_probe_1357
TGGCTCTTTTTCGCTATCTTACCTTTGTTGATATTCTTTACAATTTTTCTTTTTCTATTAAGGCTAATATTTGTAATAGTAATATTTTATCACTTAATAATCCTATTTTTATTAGTACTA
>extra_probe_1358
GGTTAAGTTGAACTTTTTCCTTACTTGCAACAATGTTTCTTTTTATCAAGGTGACATTGATGCTGTTGTTAATGGTGTTGACTTTGACTTCATCGTGAATGCTGCCAATGAAAACCTTGC
>extra_probe_1359
ATAATTTCATCCAGGTAGCACACAAGTCTCTTGCAGAAGGTGTGCAACTTGAAAAGGTTCTTAACACATTTATTGGCTGTGCACGAAAAACTTGCTCTATAGATTCTGATGTTGACACTA
>extra_probe_1360
CAACGAGTTGGCACAAGTTCTCACAGAAGTTGTTCATTGCACTGGTGGGTTTTATATAAAACCAGGTGGCACTACTTCTGGTGATGGCACAACTGCTTATGCTAATTCTGCCTTTAACAT
>extra_probe_1361
GATGGTATTATGATATCTCAGTATGATATTACTGCTGATGACAAATCAGAAGTCGGTGCATCAAGTGAAAAAGAAGAAGTTGGCTCTGCTGAAGAAAATCCTGGGGTTGAAGTCGAAGCA
>extra_probe_1362
CAAATTCAAACTGTGGATTCTTCCCAGGGTAGCGAGTATGATTACGTCATTTACACACAGACTTCTGATACGGCACATGCTAGCAACGTTAACCGTTTTAACGTTGCTATAACTAGGGCT
>extra_probe_1363
ACCGTTGAAGTTTCACAAGGCCTGGGGACATATTATGTGTTAGATCGAGTTTATTTAAATGCCACATTATTGCTTACTGGTTACTACCCGGTCGATGGTTCTAAGTTTAGAAACCTCGCT
>extra_probe_1364
GTTATAGTACTGGAGAATTTTATGGCCGTAACAACACAGTTGATAAAGCCACTGTGGTTGATTACGTTTGCCAATATCTTACCTTGCCTTCTGGAGTTTATAAATCTGTGTCTAATCAGT
>extra_probe_1365
TTTCACTGTTGCAGTGCAGGCTGAATACATTCAGATTCAAGTTAAACCTGTTGTTGTGGATTGTGCTAAGTATGTTTGCAATGGCAATAGACATTGTCTCAAATTGCTAACACAATACAC
>extra_probe_1366
GTGCTACAACAAAGATTATGCAGATCTAGGTTATGTGGCTGATATCAATGCTTTTAAAGCAACGCTCTATTATCAGAATAACGTCTTTATGTCCACTTCTAAGTGTTGGGTAGAACCAGA
>extra_probe_1367
CAATATTGACTATAACCATTTCACTACACAACAGTGGAATTCCATATGTACAGGTAATGACAGAAAAATTCCTTTCTCTGTCATACCCACGGACAATGGAACAAAAATTTATGGACTTGA
>extra_probe_1368
CGCTTTCGGCCCGCTGTGTCGTAAGTGTTGGATTGATGGTGTGCCGCTAGTTACAACAGCTGGCTATCATTTCAAACAATTGGGTATTGTGTGGAACAAAGATCTTAATTTACATTCAAG
>extra_probe_1369
GTCACACCAGGTGAAGGTCATATTGTCGTTGTTGGCGACATGGCTTTCTACAAGAGCGGTGAGCACTATTTTATGATGGCAAGTCCTGATTCAGTCCTTACTAACAATGTTTTCAAAGCA
>extra_probe_1370
TTGTATTAGAGATGCAAATTATAGCGCAAAAGTTGAAAAACCTGTAACACCAGGTAAACCACCAGCTGAACTAGCACCTATAGATGAGACTGTTGTCAAGGTTAAGTTGAACTCTTTCCT
>extra_probe_1371
AAACAATGTCATATGAAGAACAAGATGAATTATATAATTATACAAAGCGTAATGTGGTTCCTACAATGACGCAAATGAATCTTAAGTATGCCATTAGTGGTAAAGATCGTGCTAGAACTG
>extra_probe_1372
AAAGCGTGTGTCTGTAGCACTTGATAAAACTTACGGTGAGCAACTCAAAGGAACAGTTGTTATTAAAGATAAAGATGTTACCAACCAGTTGCCAAGTGTGTCAGATGTCGGTGAAAAGGT
>extra_probe_1373
TCTTATACAAAATAATTGTAAACATGTGCAGGGTAACGTGGCTAAAATGGCTGGTGTTTCTTGTATATGGCATGTAGATGTATATAATCAGCTTAGTTCTGATTTTCAGCATAAATTAAA
>extra_probe_1374
GGATTTGAAGAGTTGCATGAAGATATTGTTGAAATTCTCCGCAGAAGGGGTTGCACGGCAGATCAATCCAGACACTGGATTCCGCACTGCACTGTGGCCCAATTTGACGAAGAAAGAGAA
>extra_probe_1375
TGAGTCTTTGTCGTGTAATAATATTGATGCGTCCAAAGTGTATGGTATGTGCTTTGGTAGTGTCTCAGTTGATAAGTTTGCTTTCCCCCGAAGCCGTCAAATTGATTTTCAAATTGGCAA
>extra_probe_1376
AGCATCAGATTTTATCGCTTGGCGAGCTGAAGCACTTAATAAGTATGGTTGATGTATTTTTCACTGATACTGCTTGGTATGTAGGTCAGATTTTCTTTTTAGTTTTATCTTGTGTTATTT
>extra_probe_1377
TAATAAGCCTGGTTGTTTGTTTTGCTATAAGAGGAATAAGAGTGTTCGTGTTAAGTGCAGCACTGTTGTGGGTGGCATGTTACGCTATTACGATGTGATGGCTAATGGTGGCATCAACTT
>extra_probe_1378
TATGTACAGCGGGGTGTTTTTAATAAGGCTACTGTTGCACAAATTAAAGCCTTGTTTGTGGATAAAGTGGATGTCTTGCTTACTGTTGATGGTGTTAACTTTACTAATAGGTTCATTCCT
>extra_probe_1379
CTATGAAAGTGCTGTTGTTAATGGTATTAGAGTGTTAAAAACCAGTGATAATAATTGTTGGGTGAATGCTGTTTGTATTGCACTACAGTATTTGAAACCTCATTTTATTTCACAAGGTCT
>extra_probe_1380
TTTGATTTTTGTAACGTGTCTTTCCCTTGTGAATGGATATGGAATTAGAAGAAGCATACAAGAACTAGACCCAAAAGATCCCCATGAACATCCGACTATGACATGGGAATTATTGGAAAA
>extra_probe_1381
TCCTCCCACCAACGTGGTTTCTCACATTAATGACGATTGGTTTTTGTTTGGCGACAGTCGTAGTGACTGTAACCATATCAATAATATCAATCCTAAAAACTATTCTTATATGGACCTCGA
>extra_probe_1382
ATCTCTACCAACTGGAGCACAAATCTATTGTGATGAGATTGAAGGATTTCAATGTTCTTGGCCCGGTTATAAAGCTTATGCTTATGATCATATTGATTATCATTTTGATCTTTCCAATCC
>extra_probe_1383
GCTGTTTGTTCAAAACATGCAAATTTGTATCAAAAATATGTTGAGGCATATAATACATTTACACAGGCAGGTTTTAACATTTGGGTACCACATAGTTTTGATGTTTATAATTTGTGGCAA
>extra_probe_1384
CGAGACAGACATCGAAAAGGGCCCGCATGAATTTTGTTCTCAACATACAATGCTAGTAAAGATGGATGGTGATGAAGTTTACCTTCCATATCCTGATCCTTCGAGAATCTTAGGAGCGGG
>extra_probe_1385
CTATGCAGTGTTAGGTACCATTGTTTCACGCGCTATGCTTAAATGCGTTAAGTTCTGTGATGCAATGGTTGAACAAGGTATAGTTGGTGTTGTCACATTAGATAATCAGGATCTTAATGG
>extra_probe_1386
GATGCCTATTATATAATAAAACGTGTGAATGTTGAAAGTATGGAATATGAGAAAAAAGTTTTTGATAGTTTTAAAGATAGTAATTGTGTTGCAGAACATGATTTCTTTAAATTTCATCAT
>extra_probe_1387
ACAAAACATATGGTGAACAACTTAAAGGCACCGTAGTTATTAAAGACAAAGATGTTACAAACCAGTTGCCTAGTGCTTTTGATGTTGGTCAGAAAGTTGTTAAGGCTATAGATGTAGATT
>extra_probe_1388
ACGTATAGTTAAAGCACAGTTTAAGACATTTGAGGCTGTCGATGGTGTGTACACAAACTTTGAGCTTGTGGGTCATGCCTTATGTGATACTCTCAATGTTAAATTGGGCTTTGATTCTAC
>extra_probe_1389
CAAAAGGTGGAAGAGCAGAAACCTAAGGAAACTCCTGTTGAGACTCCTAAGGAAGAAATTCAGAAGCCTCAAAAGGTGGAAGAGCAGAAACCTAAGGAAACTCCTGTTGAGACTCCTAAG
>extra_probe_1390
GTTATTGTTCCATTTTTGGATATAAAAGACCCATAGTGGGTTATTCTTTTGTAGATAATAAATCGTGGTGCCGTAATCAAGGTAAAGTTCTTGCAACCCTTACCTTGTACGGAAAAACGG
>extra_probe_1391
GTCTTACGACATATTATTTGGATGATGTGAAACACGTTGAATATAAGCCTGATCTTTCGCAATATTATTGTGAGGGTGGTCGGTATTACACTCAACGTATAGTTAAAGCACAATTTAAAA
>extra_probe_1392
TTGCATAACATTTGGTAAACCAGTTATCTGGCAGAGCCATATGGAAGCTTCCCTTGCATCCTTGACGTACTTTAACAGACCGAGTCTGATTGATAAAAATAAATTTGATGTGTTAACAGT
>extra_probe_1393
ATAATAAAACAGCAGAGGGCATGTCAATTGCCTTATTGCTATTTTCGTAATTCTACCACAGATTATGTTGGTAGTTATGATATTAACCATGGTGATGTTGGATTTTCTAGCATCCTTAAG
>extra_probe_1394
CATTTTTTCTTTGTTCAAAATGGTCAAGCTGCTATAACAGATTTTAATTATTATAGATATAATAAGTGTATAATGCTTGATATTTGTCAGGCTTTGTTTGTAAAACAAGTAGTTCTTAAA
>extra_probe_1395
TGGATACTGGCTTTGCTTATGGTTATTCTAATTTTGTTTCTTCTGATTTAGATTGTACATATATTTCTCTTAAACCTGGTTCTTATAAAATTTTTTCTACTGGTTTTGTTTTATCCATAC
>extra_probe_1396
ATATGATATTAATCATGGTGATAATGGTTTTACTTCTATTCTATCTGGTCTTTTATATAATGTCTCTTGTATTTCTTATTATGGCTCCTTTTTGTATGACAATTTTACATCAATTTGGCC
>extra_probe_1397
TTCAGCTTGTCAGACAATTGAAAATGCCCTTAATCTTGGTGCACGTCTTGAATCGTTAATGCTTAATGATATGATCACAGTATCAGATCGTAGTCTAGAACTTGCAACTGTTGAAAAATT
>extra_probe_1398
TGTGGCAGCTCTGGGTACTGGCATGACTAATCAAACTGTAAAGCCAGGTCATTTTAATAAAGACTTTTATGACTTCTTGAGAAGTCAGGGATTCTTTGAGGAAGGCTCAGATTTGACATT
>extra_probe_1399
ATGTTAAGAAGCCTATTAGTGTGGACGGTGTCATTATAGAGAATGATGATAAAGCCGAGGCCATTTTAGTTAAAAGTTTGACCTTAGATGATGTAATTGCTATGTGGGTCACGGGCGGTA
>extra_probe_1400
CCAACGTGGTCTAACAACACTGCTGTGGTGCATTTTAATAATGATGTCTTCTGCCCTAACGTCACAGCGGACGTTTTGAGGTTTAATTTGAATTTTAGTGATACTGATGTTTATACGGAT
>extra_probe_1401
ACACTAATTATACGGATGTAATGGTGGATGTTAATGGCACAAGTATTACCAGGTTATTCTATTGTGACTCACCCCTCAATAGAATTAAGTGCCAACAATTGAAGCATGAGTTACCAGATG
>extra_probe_1402
TAAATATCCTCTTCCTTATGATGATGAATATAGTGTTTTTTGTGGGCGTCTCGTTCACAAATGTGCTATAGACATTTATCATTATCCATCTGGTGATGATATGTATGTCATTAATGATGC
>extra_probe_1403
AATGGCCTTGGTATGTATGGCTTATAATAGGCCTTGCGGGTGTAGCTGTTTTAGTACTCCTATTCTTTGTATGCTGTTGCACGGGATGTGGAGCTAGTTGTTTTAAGAAGTGTGGAAGTT
>extra_probe_1404
GTTAAAAACAGCAGATTTTCTAAAGATGGTGTTATTTATAGTGAGTTTCCTGCTATTACTATAGGTAGTACTTTTGTAAATACTTCCTATAGCATAGTAGTAAAGCCTCATACCTCACTT
>extra_probe_1405
ACTCAAAGTCTCTCACCGAGCACTGGTGTCTATGATTTATCCGGCTACACGGTCCAACCTGTTGGAGTTGTGTACCGGCGTGTTCCTAACCTACCTGATTGTAAAATAGAGGAATGGCTT
>extra_probe_1406
GGTGTTTTTGAGTTCATCGCCGAAGTGCCTGAGAAGTTGGCTGCGGCTGTTACAGTTTTTGTCAACTTCTTGAATGAGCTTTTTGAGTCTGCCTGTGGCTGCTTAAAGGTCGGAGGTAAA
>extra_probe_1407
CGCAAGAACTGACAATTTGAGTGAGCAAGAAAAATTATTACATATGGTATAACTAAACTTCTAAATGGCCAACCAGGGACAACGCGTTAGCTGGGGAGATGAATCTACCAAAAAGCGTGG
>extra_probe_1408
CAAAATAATGTCTTCATGAGTGCGTCTAAGTGTTGGATTGAACCCGATATTAACAAAGGCCCACATGAGTTTTGTTCACAGCACACTATGCAGATAGTGGATAAGGATGGAACTTATTAC
>extra_probe_1409
GTGCCAGTCATTGAAGTATCTCAGATTCAATCAAGATTGACGGATGTTAAATGTGCTAATGTTGTGTTGCTTAATTGCCTCCAGCACTTGCATATTGCATCTAATTCTAAGTTGTGGCAG
>extra_probe_1410
TTTACAACGGTCCAATACTGAGATCGTTGTTGGTGTTTGTGTTAAATATGACTTGTACGGTATTACAGGTCAAGGCATTTTTATTGAGGTTAATGCCACTTATTATAATAGTTGGCAGAA
>extra_probe_1411
TTGTTTAAAGATTGTTATAAAGGCGATGACAACTTACCACCATCACATGCGGCTACCTATATGTCTCTGTCTGACAATTTTAAAACTGATAAGGATTTGGCTGTCCAAATTGGTGTTAAT
>extra_probe_1412
ATAAAAAGCTTTATGAGCTTGTTCAAAAGTTTGAGTATTGGACAATGTTTTGTACTAGTGTCAATACTTCATCGTCTGAAGCTTTTATTGTAGGTGTGCATTACCTGGGCGATTTTGCGA
>extra_probe_1413
GGTCACAACCTTGCTAACCGTTTAACAATTAATTATAACAAACTTTGTGACACAGCTCGTAAAGATGTTGAAATTGGTGGCCTACCATTTTCCACATTTAAAACACCATCTAACAGTTTT
>extra_probe_1414
TTAGTTAGTAATGGACATGTTTTTGGTTTGTATAAGAATAGTGCAGTTGGTAGTGTGGATTGTGATGTCTTTAATAGAATTGCAACTAGTGATTGGTCTAATGTAGACGATTATGTGTTG
>extra_probe_1415
CATAATGTTCAGCCTTTGCGTGCTCCAACTTTGATAAACCAAGAAAGGTATTCTACTTTGCACAAGCTTCGACCTGCTTTCAACGTACATGAAGACTATTCCAGTTTGATACCCTACTAT
>extra_probe_1416
TTTTTGATATGAGTAAGTTCCCTTTGAAGGTGGCTGGTACGGCTGTTGTAAGCCTAAAGCCAGACCAAATAAATGATTTAGTCCTCTCCTTGATTGAGAAGGGCAAGTTATTAGTGCGTG
>extra_probe_1417
ACTTGATTATATAAATGTTACATTCTTGGACCTACAAGTTGAAATGAATAGGTTACAGGAGGCAATAAAAGTTTTAAATCAGAGCTACATCAATCTCAAGGACATTGGTACATATGAATA
>extra_probe_1418
CACGCTGTCTAGCTGTGCATGATTGTTTTGTTAAGAATGTTGATTGGTCTATCACCTATCCATTTATTGCCAATGAACAAGCCATCAATAAGAGTGGCAGGGTTGTGCAGTCACACGTTA
>extra_probe_1419
TGGTTATTGCGTGGACTATTCAGCTACACGGCGAGCCAAGAGAGATTTAAATACTGGTTATCGGCTTACCAATTTTGAACCTTTCGTTCCTACTCTTGTGAACGATAGTGTTGAATCTGT
>extra_probe_1420
ATAGAGGTAGACAGTTGTATAAGTCTTATAGTGAACATGTCATACCTTCTACTTTAGATGATTTAATTTAAATCTAAACATCATGAATGAATCAATTTTTCCTCATTGGAATTCTGATCA
>extra_probe_1421
CGTTCGTCTGTGGGGACTATGCGGCTTGTAGAGAACAGTTAGTAGAGTATGGTAGTTTCTGTGATAACATTAACACCATACTAAATGAAGTTAATAGCATGATTGACACCTCCCAGTATC
>extra_probe_1422
ACGACGGGTGTCTTTTCACCGCAGTATTGGGTTACACCTCTTGTCAAGCGCCAATATTTAGTGAATTTTAATCAAAAGGGTGCTATTACTAGTGCTGTTGATTGTGCTAGTAGTTATACC
>extra_probe_1423
TATGGTGTTACATTGCAAAGCAGTAAAGTTTCACGTGCTTTTAGAAACACTTTTATTGTTTGTTGCTTCTTGTTTTTGTTTTTGTCGGAGGTGTTAACTCATTCGCAATTCTTTTGGGTT
>extra_probe_1424
TACATTTTGAAATAGCTCGTGCTAATGGTAGTGTAGCGAATGTTACTAGTCTATGTGTCCAGACAAGGCAGATTGCTCTATTTTATAAGTACACTAGCTTACAAGGTTTGTATACTTATT
>extra_probe_1425
TGTTAATAACACTTATGCATATGTGTTGAAAGATTTTGATCATTCCATTTTCAGCTATAACAACACGTATATGGTGACTCCTCGTAATATGTTTCAACCTAGAAAACCTCAGATGAGTGA
>extra_probe_1426
TTCAACCAAGCTATTGGTAACATTACACAGGCATTTGGTAAGGTTAATGATGCTATACATCAGACGTCACAAGGTCTAGCCACTGTTGCTAAAGCATTGGCAAAAGTGCAAGATGTCGTT
>extra_probe_1427
TGCTATCTGGTATAGATGTATGCCTACATGTTCTGACACATCGGCCTTAAGTAATGTTAAAATCATGCTAGGTAATGGTGTTAAGGTGGTTTGTGATGGCTGTCACAGCCTGGCTAACCG
>extra_probe_1428
AAAGCTGACGTTGGTTCTGGTTTGAAATGTTACAGTAACGTGTTTATTAAGCATGTTACTGACATTACGGTGCCCGGAACAAAGTTGGGTTGGGGGATATGGCGTATTATGAAGGTGCAA
>extra_probe_1429
AGCATATGCTGACAAGCCAACTCATTTTATTAATTTTCCGCTTTCTCATTTCAATGAGTTTGTCTTGAAATTTAATAAGCTTCAAGCTGCACTACTTGAAATGGGTGTAGAATGTAAGCT
>extra_probe_1430
GATAGATTCTATCGCCTTTCCAATGAGTTAGCCCAAGTACTCACAGAAGTTGTGCATTGCACAGGTGGTTTTTACTTTAAACCTGGTGGTACAACTAGCGGTGATGGTACTACAGCTTAT
>extra_probe_1431
TATGTTGGTCCTGACTGTCACATTGCAGAATACTAAAACACCAAAGTATACTTTTGGCAATGTGAAACCTGGTGAGACATTTACAGTTTTGGCTGCATACAATGGCAAACCTCAGGGAGC
>extra_probe_1432
CAGCACTGCAACATGGCGAAAGAGTGCTGCATACGTTTACCAAGGTGTTTCTAACTTCACTTATTACAAGTTAAATAACACCAATGGTCTAAAAACTTATGAATTATGTGAAAATTATGA
>extra_probe_1433
TAATAGCATGATTGATACATCCCAGTATCAATTAGCTAGTACACTAATGAATGGTGTCACACTAAGCAGCAGGCTTAAGGATGGCATCAGTTTCAATCAGGACGACATCAACTTTTCTTC
>extra_probe_1434
CAGGTCAAATTTTACTTAATTGTGCATTAGGTGCTTTTGCTATCTTTTGTTGTTTTCTTGTGACAAAGTTTAGACGCATGTTTGGTGACCTTTCTGTAGGTGTTTGTACTGTTGTTGTTG
>extra_probe_1435
GTTGTCAAGACTGCCTCAAATAGGGTATGTCTTGCTGGCAGTAAGGTTTATGAAGTTGTGCAGAAATCTCTGCCTGCATATATTATGCCTGTGGGTTGCAGCGAAGCCACTTGTTTGGTG
>extra_probe_1436
GTCATTCTAAATTCCATGCGAAAATGATTGGTGGACTTTTTCTTAAGACTCTGAGTTTTGTGATTGGTAGTAACCATGCTATTGTTAATAACACAGCAAATGTGCATCATATACAACAAG
>extra_probe_1437
TTTCTTATTTACAAAGTTTAAGCGCATGTTCGGTGATATGTCTGTTGGCGTTTTCACTGTCGGTGCTTGTACTTTGTTGAACAATGTTTCCTACATTGTAACACAGAACACACTTTGCAT
>extra_probe_1438
TGGTGTACCAGTTTCTACACATGAAGACAAACCTTTTACATGGTATATTTACACCAGAAAGAATGGCAACTTTGAGGACTATCCTGACGGTTATTTCACTCAAGGTCGCACTGTTTCTGA
>extra_probe_1439
TTTTCAGGCTGTTAGTGCTAATGTAAATAAATTGCTCGCTGTTGATAGTAATGTTTGTAGAAACATTGCTGTCAAGGAATTACAACGTGCAATTTATGATAATTGTTACCGTACATCTTC
>extra_probe_1440
CCACACAGTTTTGAGTACAACAAATAATGAATGCATACAAGTTAACGTAACACAATTGGCTGGCAATGAAAACCTTATCAGAGATTTTCTGTTTAGTAACTTTAAAGAAGAAGGAAGTGT
>extra_probe_1441
CGCTTATAACAACTGCACCCAAGGGTCCGAAATTAGAGATCTTGTTTGTGTGCAGAGTTTTAATGGTATCAAGGTACTACCACCTGTTCTATCAGAGTCTCAGATGTCTGGTTATGCAAC
>extra_probe_1442
CTGCTGCTAATATAAATATAAATGGAATTCCCATTTGTAACTATGATCCGCTACCTGTTATTTTGCTTGGCATTCTTCTTGGAATAGCGGTTATAACCATTGTGGTTTTGCTTTTATATT
>extra_probe_1443
CGCCTACCATTCTGATGCATCTGAGCCTGCTCTTTTGTATCGTAATTTAAAATGCAACTACGTTTTTAATAATACTATTGTTAGAGAGGGCAACCCTATTAACTATTTTGATAGTTATTT
>extra_probe_1444
GTTACTACCATCCTGAACCCATTACTAATGATAATGTTATAATGATGAGTAACTGCGCTGTGAATTTTACAAAAGCGCCGGATGTAGTCTTGAACACATCAATACCAAACCTCCCTGCTT
>extra_probe_1445
CGTCACACACTATTATGTGTTGCCATTTGTGTGTAACGCCAGGCAAACTTATGAGTATTGGGTCACACCTCTCATCAAGAGGGAATATCTTCTAGTCTTCGACGGCAACGGTGTAATTAC
>extra_probe_1446
GTGTTATTTTGTGTTAAAACCCATAAGCAGAGCCCGTAATCTAACCTTCACAATGAGAAGTGATAGTGTTAAGATTATTGCCATTTTGGTTTTAACACCTTTGTTAATAGCACTAGTAGT
>extra_probe_1447
GTTTATGAAAATAAGTTCTTAGCAGTTAATAAAATTTCAGGTAAGTGTTTTAAAGTGTTTTTAAAGGGTCATGTTCAAGTTGATAATGGTTCTAGTGTTAATAGAAAACAGTTGGATTTT
>extra_probe_1448
AATGGGTTCGATGCAACCAATTCTGCGCTAGCTAAGATTCAGTCTGTTGTGAATGCAAATGCAGAAGCTTTAAATAACTTGTTGCAGCAGCTCTCTAATAGATTTGGTGCAATTAGTTCA
>extra_probe_1449
TTGCCTACTTATGTGGCTTACGAAAGTGCTCGTCAAAGTTATGAAGACGCTTTGGCTAATGGTTCTCCCCCTCAACTAGTCAAACAACTTAGACATGCTATGAATGTCGCAAAGAGTGAG
>extra_probe_1450
ATCGTGTTTACGGCTTGTTCTCATGCAGCTGTTGATTCTTTGTGTGTTAAAGCAGCCACAGCATATAGTGTGGACAAGTGCTCACGGATCATCCCCCAAAAGGCACGTATTGAGTGCTAT
>extra_probe_1451
GGCAGACTTACAGCCCTTAATGCCTATGTGTCGCAACAACTTAGCGACATAACGCTTGTTAAGTTCAGTGCTTCTCAGGCCATTGAGAAGATTAATGAATGTGTTAAAAGTCAGTCAACG
>extra_probe_1452
CTTTGATGATGCGGCTTTTACATTTTGTAATCCGCATATTCTAGGCAGATGCATTGTCCTGGATGTTAAAGGTTGTGATGAATTGCATGAAGATGTTGTTGAGTATGTTAGGGAAAAGGG
>extra_probe_1453
AGGGCATTTTTACTGAGGTTAATGCTACCTATTATAATAGTTGGCAGAACCTTCTTTATGATTCTAATGGTGGTCTTTATGGTTTTAAAGACTTTCTCACCAATAGAACTTATATGATAC
>extra_probe_1454
TGTGTATGGTGACGTGTCTAAAACCACTCTTGGTGGTTTACACTTACTCATTTCACAAATACGATTGTCCAAAATAGGTGTGCTGAAAGTAGAAGATTTTGTTTCTAGTTCAGACAGCAC
>extra_probe_1455
ATAAAAACCCTACTAATAACAATGTCAAAAGGTTAGAGTACGATTATATAACACATGGGCAGATGGAAGGTTTGTGCCTATTTTGGAATTGTAATGTTGATATGTACCCGGAATTTTCTG
>extra_probe_1456
GCTATAGATGCTTATCCATTGTCAAAACATGACAATCCAGAATACCGTCGTGTATTCTATGTAATGTTGGACTGGGTTAAGCATCTTTACAAGACACTTAACCAAGGGGTTTTGGAGTCT
>extra_probe_1457
GTGTTAAAAGTCAGTCAATGCGCGTAAATTTCTGTGGCAAGGGTAATCACATATTATCCCTTGTCCAGAACGCGCCATATGGATTATATTTTATTCACTTTAGCTACCAACCAACTAAAT
>extra_probe_1458
TTCAAAATTCAGTTGCTCTCAAACTCTTTTGATGATGAAGTGAAGGGTGCCATCATGCAGGGCATTTTGAAAGTCAATACCGTTATATGCGACCTGGTCAAAGATATGTTGGGCATTCCT
>extra_probe_1459
TAAACAGTTAACTGATATTAGTGTTGATTCTAATTGGCCTCTTGTTATCATTGCGAACAGGTATAATGAAGTTGCTAATGCTGTTATGCAGAATAATGAGTTGATGCCTCATAAATTAAA
>extra_probe_1460
TACGTTTTTAATAACACTCTTTCACGACAGCTTCAACCTATTAACTATTTTGATAGCTATCTTGGTTGTGTTGTCAATGCTGATAATAGTACTTCTAGTGTAGTTCAAACATGTGACCTC
>extra_probe_1461
ATTTAATGCTGTTGGTTCAGATGAAGATCTGCCGTATGAGCGGTTCACTGAATCTGTTTCGGCAAAGAGCGGTTCAGGTTTCTTTGATGTACTTAAACAGCTTAAACAACTCTTCTGGTG
>extra_probe_1462
TAGCGAACTTATCGAATCATACTTTGAGAACACTACCATACTTCAGAGTGTGGCTTCAGCTTATGCTGCATTGCCTAGCTGGATTGCACTTGAAAAGGCTCGCGCTGATCTCGAAGAGGC
>extra_probe_1463
AAGTATGCAATCAGTGGTAAGGATCGTGCACGCACTGTCGGTGGTGTTTCTCTTTTGTCGACTATGACTACTAGGCAGTATCACCAAAAGCATTTAAAATCTATAGTTAATACAAGAGGT
>extra_probe_1464
TTGGTGATAGTCTTGTAAACACTTGTTAGATCTTTCATTTTGTTAATATTAAATCTAAACTATGTTAATTATATTTTTATTTTTTAATTTTTGTTATGGTTTTAATGAACCTTTGAATGT
>extra_probe_1465
TGGGTTGCAAGAGATGGCGCCATGAATAGGCCGACAACACTTGGCACCCGTGGAACCAACAATGAATCCAAACCATTGAAATTTGACGGTAAAATACCACCGCAATTTCAGCTTGAGGTA
>extra_probe_1466
TAAGAATTGTGACTCTTATGGGTTTGATCATACATTTATTTGTGATGAAATTGTGCGTGATCTAAGTAACAGTGTTAAGCAGACTGTTTATGCTACTGACAAGTCATACCAAGAAGTCAC
>extra_probe_1467
CAGTAAATGATAGTTTAGAACCTGTAGGTGGTTTGTACGAAATTCAAATACCTTCAGATTTTACTATAGGTAATATGGAGGAGTTTATTCAAACAAGCTCTCCTAAAGTTACTATTGATT
>extra_probe_1468
TGGTGATCTTTCTTATGGTGTTTTTACTGTTGTTTGTGCAACTTTGATTAATAACATTTCTTATGTTGTTACTCAAAATTTATTTTTTACGTTGCTTTATGCTATTTTGTATTTTGTTTC
>extra_probe_1469
CGTGGGTGGGTTGCCGGCAATATGATGGATGGCTTTCCATGTCCAGGGTGTACCAAAAATTATATGCCCTGGGAATTGGAGGCCCAGTCATCAGGTGTTATACCAGAAGGAGGTGTTCTA
>extra_probe_1470
TTTGCTTCCTTCTGTTTGCATTGTAGCTGGTTATAATGTAGTGCTGGATTATGAGTTGTATGTGCGCCTCTTAGAAGAGTTTGACTATAAAATGCCTGTTAGTGGTTTTAATATGCAAGG
>extra_probe_1471
CTTTGTATATAAATTGGGCCTGGCTATGATAGATAATCTAGTCCTGCCTAGTGACATGATACAGAGTGAACTCCTTGCTTTGCATGGTGATGTTATTCCTGTGACATTAGAAAGTGAGGT
>extra_probe_1472
CAAGACTTATTGTTGTAACACCTAATCTTGAATTGCTTTCCAAGATTAGACAAGAAAATAACGTACATTATGCAGGTGCCATCTGGTCAATTGTTGATGTTAAGGACGCTAATGGTGCGT
>extra_probe_1473
AACAACATGCCATCTTGGGTGTTGATGATCTTTGGCATAAGCAGCTTCTTCTTAACAGAGGTGATTATTCTCTCTTGTTAGAGAATGTGGATTATTTTATCATGCGCCGCGCTAAGTTTT
>extra_probe_1474
CGTAGGATGATGTATCTATATGCAGTAGAGACAATTTGAAAATTACGAACCTATTGAAAAAGTGCACGTCCATTAAATTTAAAATGTTAATTTTATTATCTGCTATAATAGCATTTGTTG
>extra_probe_1475
ATGAAGATTTTGTTAATATTAGCGTGGGGGATTGCATGCGCATGTGGAGAACGCTATTGTGCTATGAAATCCGATACAGATTTGTCATGTCGCAATAGTACAGCGTCTGATTGTGAGTCA
>extra_probe_1476
ATAATATTATTGGTAAGCAACGTGTTACTACTATTCAAGGTCCTCCTGGTAGTGGTAAATCACATTGTATTATTGGTTTAGGTTTGTATTATCCCACTATTAAAATAGTATTTACAGCCT
>extra_probe_1477
TTAAGGGAGCACTCTTTAATGCCAAAAAGAATGTTATTAAAAACTCTTTTAATGTGGATGTTTCAGAATGTAAGAATCTTGAAGAGTGTTACAAGTTGTGTAACCTCGACGTGACATTCT
>extra_probe_1478
GTTATTTATTAGAACTGGCAGTTGGTGGAGTTTCAACCCAGAAACAAACAACCTGATGTGTGTAGATATGAAGGGTAAGATGTATGTTAGGCCTATTATTGAGGACCACCATACTCTTAC
>extra_probe_1479
TTCTGACACACAGCATGCTACTAATGTCAATAGATTTAATGTTGCCATTACTAGAGCAAAAGTTGGTATTCTCTGTATCATGTGTGATAGGAGCATGTATGATAACCTTGACTTCTATGA
>extra_probe_1480
GTGCTCTTATGAGTGCTAATGGTAATAAAATTATTGATAAAGAAGTTAAAGACATGCAGTTTCAATTGTATGTCAATGTTTATAGAAATTCTAAACCAGATTTCAAATTTGTAGATAAAT
>extra_probe_1481
GAACAATCGTTATGGCTTTGTTGAATTTAAGCCTGTTAATAGTGGTCAAAATTATGATAAATATAGTGCGATTTATTCCACTATGTGTTTTAATGTACCTAATGATTATTGTCCTTGTAA
>extra_probe_1482
GGCTTGTGATGTCTCTTACTTTGAGAATAAGTTGTGGTTTGATCCTGTTGAAAATGAAGATATTCACCGTGTTTATGCCAAACTTGGTACCGTGGTTGCTAGAGCTATGCTTAAGTGTGT
>extra_probe_1483
GTAATGCAGAGTTTACCTTTGGAATTTAAAGACTTGGAGATGCAAAAGCTCTGGTTGTCTTACAAGGCTGGCTATGATCAATGCTTTGTGGATAAACTAGTTAAGAGCGTGCCCAGGTCG
>extra_probe_1484
ATAGATGGGTTTTATTGTAGTGAGCTAAGTGTTTGGTGTGGTGAGAGACTTTGTTATAAGCCTCCAACACCCAAATTTAGCGATATATTTGGCTATTGTTGCATTGAGAAAATACGTGGT
>extra_probe_1485
CTAATGGCTCACTTTGTGTTGGTAGTGGTCCTGGTATAGATGCTGGTTATAAACATAGTGGTATAGGTACTTGCCCTGCTGGTACTTATTATTTAACATGTTATAATTATAATCAATGTA
>extra_probe_1486
ATAGTTTTTCTATACGAGTGGTAGATGATGCACAAAGTAAATTTTGGGAGGAAGATTTTTATAAAAATTTGTATGAACGTAGTACAATACTTCAATCTGCAGGTTGTTGTGTTGTTTGTA
>extra_probe_1487
TGTCAAGCTTGAAACCGATAACTGTTAGCTATGTCCAGCAACCATATTTCGTTGGCCTTTGCCAATGATAATGAAATTTCATCCATAGGCTTTGGTACCTACGGTGAGGCCGTCTCATTT
>extra_probe_1488
TTAACTCAGTATACTGAAGTTAAAGCTAGCAGACAACTTGCTATGGAAAAGGTTAATGAGTGTGTTAAATCACAATCTGATAGATATGGTTTCTGTGGAAATGGTACACATCTATTTTCA
>extra_probe_1489
GAGTTTTAGGTTGTTGGTATTTTTGGCTAACATGTTACCAGCGCATGTTTTTATGAGATTTTATATCATTATTGCCTCTTTTATTAAGCTCTTTAGCTTATTTAGGCATGTTGCCTATGG
>extra_probe_1490
GTTCGTAGCGTTAAGGATTTTATCTTGAGTCTTAAAGTAAACCTTGATCTTAATGGTGTAAAAGTGGCAGTTGCTAAAAGATTTAAAAAGTTTGGTGTGATGTTGCAACAGTTGTACAAT
>extra_probe_1491
CCTACAATTCAATTGTACAATACCTATCAAACAATCTGCGCCTGCATACCTAGAATTGGTGGAGCTAGGTGCGGATAAAAAGGATGGGTTTTATAAATCACTATTTAGTCATTGGATGGG
>extra_probe_1492
TTGGTGATTTTAAGTGTACTCAAAGTTGGATTAATAGTGCCGCCTCACCACAGCCGTCAATTTCCACTGAAGTTGTTGACGTGTCTAAGGGTGTTGGCACGTACTATGTCCTAAATCGTG
>extra_probe_1493
AGATGGTGACTGTTTATATCCTGTGATATTTGATGGTCAGCGTATTGGGTTATTGGATCAGGCTTGGCGCTTCCCCTGTGCGGGTAAGAGTGTGTCTTTCGCTGCAGAAGATGATGTTAA
>extra_probe_1494
ATGTGTACCAATTACGATTTGTCTGTTATTAACCAACGTGTTAATTACAGACACATTGTTTATGTAGGTGACCCGCAGCAACTGCCTGCCCCTAGAGTTATGATAACCAAGGGTGTTTTG
>extra_probe_1495
ATAGTATTTCTATGTCACGCTCAGTCATTAGGTACTTTGATAGTTACCTTGGCTGTGTGGTTAATGCCGATGACGATATCGCCCAAGCCGTTGGTTCTTGTAATCTCACTGTAGGCAGTG
>extra_probe_1496
AATATATGGTTGCTAATGGCCTTAGAGCTCCCACAGGTGTTTTTGACGCCCTTTGGTTGTCATTGAAACTAGTAGGAGTTGGTGGCAGACGCACCATTAAGATCTCATCTGTGCAGTCTA
>extra_probe_1497
GCACATGTGGAACACCCGGATATGGACGGTTTTTGTAAACTTAAAGGCAAGTATGTTCAAGTTCCGTTGGGTACTTTAGATCCTATACGGTTTGTACTTGAAAATACAGTATGTAAGGTT
>extra_probe_1498
GATGTTAAAACTATTGCTGCAAAGAAGAAGGTCACAGTCGAGTATGATCTAGATGTTGAATTTAATACCATCTTGAATACTGCTTGTAACAGTTTTGAGGTGGATGGTAGTGTTGATGCA
>extra_probe_1499
CAGCTCAGCATGTAAACAAACACCAGCCACTGTGGGTGTTGGACAATATTGCCCTGGTGTGGGCGTTATGGCTGACCAATGTGCGCCATCCATGCCGGGCAATTCCATCCTCACATGTTC
>extra_probe_1500
GCAAAGGCTATTTCTTGTGCTTCTATGTCTGTTGTCAATGGTGCTTTGCGAGTTGTTGCTGATGTACCCTTGCTTTTTAAGGGTGCGTTTGACACGCTTGTTGGCGCTATTGGTTGCATT
>extra_probe_1501
CTTTGCGTAGTTTGTTCTTCACAAACTGTGCTAAGATGCGGTGACTGCATACGCAGACCCATGCTCTGTACTAAGTGTGCATATGACCACGTTGTAGGCACTAGTCATAAGTTCATCTTG
>extra_probe_1502
GTCTGTGGACCTTAGTGTTGTTTCTAAGGTTCATGAAGTTGTTATTGATTGTAGGGTTTGGCGTTGGATGTTATGGTGTAAGGACCACAAAGTTCAGACCTTTTATCCCCAACTTCAGTC
>extra_probe_1503
TGACTGGTGTTACTCAGCTACGCGCTTATTTGGGCACTTTTAACGACCGGCCTCCAAATTTGAGAGGTTGGATTGTTTTTTCAAATTGCAACTACTTCTTAGAAGAGTTGGATTTGATTT
>extra_probe_1504
GTTGTAAGTGCTATGCATTCGTTGCTTTTTGGTATGCTTAGGCGCTTGGACATGTCATCTATTGATACCATTCTTAACTTAGCTAAAGATGGTGTTGTGCCGCTTTCAATTATCCCCGCT
>extra_probe_1505
CCTTTGATAAGCGCGCATTTGCCAAATTGAAGGCAATGCCGTTTTTCTTTTATGATGACAGTGATTGTGAAAAACTTCAAGACGCTATCAATTATGTGCCACTGCATGCTTCTAATTGCA
>extra_probe_1506
GCTTTGGTTGTCTTGGAAGCTGTTGTAATTCTCTTTGTAGTAGACGTCAATTTGAAAACTATGAACCTATTGAGAAGGTTCACATTCATTAACTAAACGATTTATGGACACTGTCAAGTC
>extra_probe_1507
TTATGCCAGTTATAAAGTGTTAGATAATGGTGTTATTAGAGATATTAGCGTTGAAGATGTTTGCTTCGCTAACAAATTTGAACAATTCGATCAATGGTATGAGTCCACGTTTGGTCTAAA
>extra_probe_1508
GCAAGAGGTAGCTGTGCAACGTAAACTTGAACGTTTAGCTGAAACAGCTGCTGCTCAAATGTATAAAGATGTTAGAGCCAGTGATAAGAAAGCTAAAGTTATATCTGCTATGCATTCAAT
>extra_probe_1509
GAGAAATGTTAGAGGTTGGCTAGGTTTTGATGTGGAAGGTGCACATGTTATTGGCAGCAATGTAGGCACTAATGTACCTCTTCAATTAGGGTTTTCTAATGGTGTTGATTTTGTTGTACG
>extra_probe_1510
AACTGTTCTCGAACTGCAACCACTACTGCCTACGAGTACTTCAGTAACATACATGCTTTCTATTTTGATATGGAAGCCATGGAAAATAGTACTGGTAATGCAAGGGGTAAACCTTTATTA
>extra_probe_1511
TTAAATTATTAGGTATGATAGGAGAGCCATGGACTGATGACCACATTTTGCTATGTCTTGTAAACATGCTTACTATGTTGATAAGTCTTACTACAAAAGATTGGTTTGTTGTCTTTGTAT
>extra_probe_1512
ACACTACCCTTTTATACAGCGGGAAAAGTCTCATTTTACCAAGGAGAGTTGGATGTTTTGATTAACTTTCTTGAGCCTGACGTCGTAGTTAACGCTGCTAATGGTGATCTTAGGCACGTG
>extra_probe_1513
AGCTAACGGCGTGTTGCACTCTCGGTCTTAAGCCTCCCACCCATAGGAGGTATCATGGCTAAGCGAGTCAACAAATACGGCCTCACGCTAAAATGGGCCCCAGAATTTCCGTGGATGTTT
>extra_probe_1514
ATATGATCCCGATGAAGCATTCTTGGTTTGAACTAAACAAAATGAAGTACGTTTTGCTCATGTTCGCGTGCATAATTGCATGCGTTTGTGGTGAACGATACTGTGCCATGCAAGGTGCAA
>extra_probe_1515
CAACCTTCCAATTGGCATTTCTACTACCTCGGAACAGGACCTCACGCCGACCTCCGCTATAGGACTCGTACTGAGGGTGTTTTCTGGGTTGCTAAAGAAAGCGCAAAGACTGAACCCACT
>extra_probe_1516
TACTACTCTAACTGGACTTGGTGGTACAATTGTTTATTGTGCTAAGCAAGGACTTGTAGAGGGTGCTAAGCTTTACAGCGAATTGATGCCTGATTATTATTATGAGCACGCTAGTGGTAA
>extra_probe_1517
GCCACATGGATTTGGCATGTGAGTGATGCATGGTTACGCCGCACGCGGGACTTTGGTGTCATTCGCCTAGAAGATTTTTGTTTTCAATTTAATTATAGCCAACCCCGAGTTGGTTATTGT
>extra_probe_1518
ATGTTGATAATGATACCAAGAGCAAAATGATTGCAAAATTTGGTTCATCATTTGAATATGATGGTGATATTGATGCTGCTATTGTAAAAGTCAATGAATTACTCATTGAATTTAGGCAGC
>extra_probe_1519
TCTCATCTGTGCAGTCTAAACTCACAGATCTTAAGTGTGCCAATGTCGTTTTATTGGGCTGTTTGAATAATATGAACATTGGTGCTAATTCTGCTGAATGGGCTTATTGTGTTGATTTGC
>extra_probe_1520
CAAATCTTTGTAAATGGTGTGCCTTTTGTCGTTTCAATAGGCTACCATTATAAAAAATTAGGTGTTGTTATGAATATGGATGTGGATACTCATAGGTATAGATTGTCCTTAAAGGATCTA
>extra_probe_1521
TACATCAGGTGCTATGCTTGTCAATATTATTATTGCATGCCTGGCTATTGCAATGTGTTATGGTGTTCTTAAGTTTAAGAAAATCTTTGGTGACTGCACTCTTCTCATTGTTATGATCAT
>extra_probe_1522
GCGCCTAGCATCAGCACCGAAGCAGTCGATGTTTCCAAAGGTCTGGGCACTTACTATGTTTTAGATCGTGTTTATTTAAATGCCACGTTATTGCTTACTGGTTATTATCCTGTGGATGGT
>extra_probe_1523
GGGCGCTCAACTGTAGAGGATTTGTTATTCGATAAAGTCAAACTCTCTGATGTTGGCTTTGTCGAAGCATATAATAATTGCACTGGAGGTCAAGAAGTCAGGGACTTACTATGTGTGCAA
>extra_probe_1524
ACAGGATTAGGAACGCGTGGCACCAACCAACAGTCTCTTGACCTTAAATTTGATGGTAACGTGCCTAATGATTTCAAATTAGAACAAAATGTTGGGTCTAGAAACAACTCTAGGTCTCGA
>extra_probe_1525
TAGATTGCACAGATGTTTTATATGCCACAGCTGTTATAAAAACTGGTACTTGCCCCTTCTCATTTGATAAATTGAATAATTACCTAACTTTTAACAAGTTTTGTTTGTCGTTGAGTCCTA
>extra_probe_1526
TTTGGTGAAGTTTTCAATGCAACCACTTTTGCATCTGTTTATGCTTGGAATAGAAAGAGAATCAGTAACTGTGTTGCTGATTACTCTGTTCTTTACAACTCCACTTCTTTCTCAACATTC
>extra_probe_1527
TCTTCAGGCGAGTACTGCGAGATCTACTCTTACACAGAATGGTAAGCACGTATCTATGTAGGGTGTAAGTAACTCATAGATATATTAGGAAGTTTAGATTGAATTAATCAATACTAGATT
>extra_probe_1528
TCAGCTACAAGACTTATTGTTGTAACACCTAATCTTGAAGTGCTTTCCAAGATTAGGCAAGAAAACAATGTACATTATGCAGGTGCTATTTGGTCAATTGTAGAAGTCAAAGATGCCAAC
>extra_probe_1529
TTTTGCTATTATATATGCTTTGTGTTATTTTTATGTGACACTGTATTTCCCCTCGGAGATTAGTGTTATAATGCATTTACAGTGGCTTGTGATGTATGGTACAATTATGCCAATATGGTT
>extra_probe_1530
TTGTATTAAGGATGCAGATTATAATGCAAAAGATGAAATATCTGTTACACCAATTAAAAACACAGTTGATACAATACCTAAGGAAGAATTTGTTGTTAAAGAGAAGTTGAACGCCTTCCT
>extra_probe_1531
TGTTAGTTTGAAAGACAGTGATATAAATGTTATGGTTAAAGGTTTGATTAAAGGTGGTAAGTTACTAGTTAGAAATAACGGTAAATTACTAAACTTTGGTAACCATCTTGTTAATGTGTA
>extra_probe_1532
CTAATCTGGTGGAGTTACAAAATTACGACTGCCCCTTCTCGCCGCAGCAGTTTAATAATTATTTGCAGTTTGAAACTCTGTGTTTTGATGTGAACCCAGCTGTTGCAGGTTGTAAGTGGG
>extra_probe_1533
CTGTGGACGGTTCCAATTATCGGAATCTCGCGCTTACAGGCACTAATACCTTAAGCCTTACGTGGTTTAAACCACCCTTTCTAAGTGAGTTTAATGATGGTATATTTGCTAAGGTCCAGA
>extra_probe_1534
AGTCTTAGCATTACCGCTTGGATCTCGTGTTGAGTGTGAGAGTATTGATGGTTTTAATTGCACATAGCCTGGTTTTCAAAAGTCTGCACATGATCATATTGATTTCTTTTTTGATCTTTC
>extra_probe_1535
ATGTGGTAAATACACCTATCAATATAGCCCTATAGCTTTCTATGGGAAAATTGATGATATAAGTGGTAAGAATTACTATCCTTTTGAGGATGATTTCAAACCACAAGGTGTGTCTACGTT
>extra_probe_1536
TCAGCTGGTGCCGGTATTGCCGAGGAGCAAAAAGCCTGTGCTTCTGCTGGTGAGGAGGATCAGGTTGTTACGGAGGTTCGTCAAGAGCCATCTGTTTCAGCTGCTGATGTCAAAGAGGTT
>extra_probe_1537
AATGGCAATGCTAATGCCATTGCGTATTTACGCATTTGTAAGTGGCCTTCTCAAAAGTGGTTGCAGAGCACAGTTAACATGGAAACCAGTGGCAGGGAATGCTTGGTCAACAGGCAGATA
>extra_probe_1538
TGACTTTTATTTGCCTAATATTGGACCTCTCCCTATGTTTGTGGGGCAGATTGTTGCTTGGGTTAAGACTACATTTGGTGTTTTAACCATCTGCGATTTTTACCAGGTGACAGATTTAGG
>extra_probe_1539
ATTGGTTTCTTCCACCATTTTTGTCAGAATTTAATTCTGGTATATTTGTTAAAGCTAGAAATAGCAAACCTGTGTTGAATGGCATTACTCATTCAGAGTTCGGAACTATAGTTTTTGGTA
>extra_probe_1540
AGCGACGAAATGAAACTTTTCGAAGCTGGAAGGGTGGGCCCAATGGTTAAGCGTTGTTATGAAGCACAAAAAGCAATAGTTGGTTCTTTGGGTGATGTTTCAGCTTGTCTGGAGTCATTG
>extra_probe_1541
TACAATTCTATTTGGACCCATTAATTTAAATGTGACAAATAGTGTGGTAAGGTGCACTCTAAAAGGAGGTGGTTTATCTACACCTGTAACTTTCATAGATGGGATAGCCTTTCTCTATGA
>extra_probe_1542
TTACAGAAGGTAATCAATTTACCCGTAATGGCATCACTTATGTGAAGGCCTGGGATGTTGATAGAAAGGCTGTGCCATATGAAAAGCAGAACCTCACTTGCATACGTAGAATTACGTATG
>extra_probe_1543
GTTGACATTAAAGATAATGACGGAAAACCAGTGCATGCTAAGGAGGTGGTTGCTAATAACGTTGAAGCACTTGCTTGGCCTTTGTTCTTGAACTGTGAACGTATTATTAAGTTGCAGAAT
>extra_probe_1544
CCACGCCTCGCGTTTCCACTTTGTTCTAGTGGTAACGTTTTTGGTCTTTACAAGAATTCGGCTACTGGTTCCCCAGACGTTGACGAGTTCAACATTCTAGCAACTTCCGATTGGACAGAT
>extra_probe_1545
AAAGTTAAAGGACCAAGACAGGCTGGTTTGAAGCAGTTGCAATTTGCCACTGTCGTTCTTGGAGACACACAGAAGGTCCGCTCATCTAGAGTGGAATTCTCTACAGTCAACCTTAAAATG
>extra_probe_1546
CTATCTGGGTACCCACCACCTTCGACACTTTTAACCTTTGGCAAACTTTTAAAAATTCAACTGTCCAGGGCTTAGAGAACATAGCCTATAATGTTGTAAAAAAAGGTTCGTATGTAGGTG
>extra_probe_1547
ACGGTTTCGGAGATGGTTTACGAAAACCAATTCAAGCCTGTCAAGTCTGAAAGTAAGGAGTGCTTTAAGATTTATTGTCGTGGCAATGTGCAGGTTGATAATGGTTCCAGTATTAATAGA
>extra_probe_1548
ACTGTTACAAGGCTGTTTTCAAAAGATTTTGCGTTACCGGTTGAGGATGGTATTACGGAGTTTAATGCTTTTAACCACTGTACATTTCCAGTCAACCCTACTAAGATTGAGAGGGATGAA
>extra_probe_1549
TCCTGATGGCATCATGTTTAATGTTGTCAAATACACTCAGTTGTGCCAATTTTTGAATAGTACCACTATGTGCGTCCCTCATCATATGAGAGTGCTGCACTTAGGTGCTGGTTCTGATAA
>extra_probe_1550
CCTAACAACCGTTGGTCACGTGTAGTGTCGTGGTGTGAAAATTCTAGGAGTTGTGCTATGCAATATATTAATAGTACAATTTACTATAATCTCAACGTCACTGCACCGGGACCAGGTGGT
>extra_probe_1551
AAAGGGTGTTAGAAAGACTGTTAAAATAGAAGATGCTATTATTGTTAATGATGAAAATAGTTCTATTAAGGTTGTTAAAAGTTTATCTTTAGTTGATGTTTGGGATATGTATTTGACAGG
>extra_probe_1552
ACTTTCACCTCTGCACAATGGCGTGATATATGTTTGGGTGAAGACAGAAAAATACCATTCTCTGTCATACCCACAGATAATGGTACAAAAATTTTTGGTCTTGAGTGGAATGATGACTAT
>extra_probe_1553
CTTAAGAAGGGGACAACCCGGTGATGCTGAATTGACCCTACATAAGCTTGGTGAGTTGATGTTAAGTGATGGCACAGTGACCATCACACATACAACTGCATGTGATAAGTGTGCAAAAAC
>extra_probe_1554
ATAATAATATTATAATGGCCTCTGTCTGTACATATACCATTTGTCAATTACCTTACACACCCTGTAAGCCTAATACCAATGGTAATAGTGTTATTGGATTTTGGCACACAGATGTCAAAC
>extra_probe_1555
GGTAGTAATTTTGTCACCACTTCCTATACTGTAGTATTGGAACCGTATAATGGTATAATTATGGCATCCATTTGCCAGTATACCATTTGTCAACTACCGTACACGGATTGCAAACCGAAT
>extra_probe_1556
AGCTAATTGGCACCTTGAGTGCTTCTGTATGCCAATATACTATGTGTGAATACCCTAACACGGCTTGTAATCCAGCCTTGGGTAATGGAAGACCTAGTCTATGGCATGCATCTACAGGCA
>extra_probe_1557
ATTGATGGTGTGCCGGTTGTTGTTACTGCAGGTTACCATTTTAAACAACTTGGTATTGTGTGGAATCTTGATGTGAAATTGGACACAATGAAGTTGACTATGACAGATCTGCTTAGATTT
>extra_probe_1558
AAACCCTAATCTAAACATGTTTTTTATACTTTTAATCTCCCTGCCTTCTGCTTTTGCAGTTATAGGGGATTTAAAGTGTACTACTTCATTAATTAATGACGTTGACTCTGGTGTGCCATC
>extra_probe_1559
ACTTCATACTGCTTTAGGAACAAATTTTTCTTTTGTTTGCAGTAATTCCTCAAATCCTCACTTAGCCACCTTCGCCATACCTTTGGGTGCTACCCAAGTACCCTATTATTGTTTTTTTAA
>extra_probe_1560
GGGCGAGGTTTTTGTATCTAGCCAGGGCAAAAAGTTTGGTTATGTTCAGAATGGTTCATTTAAGGAGGCGAGTGTTAGCCAAATAAGGGCTTTGCTTGCTAATAAGGTTGATGTCTTGTG
>extra_probe_1561
CAGCACCGTTTGGCCTCGTTTTCCTTTTGGTAATTGCCCTACTGCTGCTAGTATTATTTCTTCGGATTTACCCATATGTGTTTATGACCCACTACCAATTATTCTGCTTGGCATTCTTTT
>extra_probe_1562
AAAAATGTGCATTTGCTTAGCATGAATGTGCCATTCTTTATTGGCAGTCAGGCTCCTGTTGTTGGAGTCTTGCCTAATGGTTGCACTGCTGCTAACTTGTATAGAGGTGGTGCTGTTGGC
>extra_probe_1563
CAAACACAAACTGTAGATTCAGCTCAAGGAAGTGAGTATGATTATGTAGTCTATACTCAAACTTCTGACACAGCACATGCTTGTAACATTAATCGTTTTAATGTTGCAATTACTAGAACT
>extra_probe_1564
GAACTTCTCAATGGTGATTTTATTTACGTATTTTCACAGGAGCCCGTAGTCGGTGTTTACAATGCAGCCTTTTCTCAGGTCGTTCTAAACGAAATTGACTTAAAAGAAGAAGAGGGTGAC
>extra_probe_1565
TTTTGCATCATTGGTGTTAGCTCGTAAACATAGCACTTGTTGTACAAACAGTGACAGATTTTATCGCTTAGCTAATGAGTGTGCTCAAGTGCTAAGTGAATATGTACTTTGTGGTGGCGG
>extra_probe_1566
TTGACTAAGAGTTGTGGTGTTGTGGCTGAACACGAGTTCTTCACATTTGATGTCGATGGTAGTCGTGTGCCACATATAGTGCGTAAAGATCTTTCAAAGTTTACTATGTTGGATCTTTGC
>extra_probe_1567
TTACCTGAGATGGTGACTGATATTGTTGTTGTAGATGAAGTTAGCATGCTTACCAATTATGAGCTTTCTGTTATTAATGCTCGTATTCGTGCTAAGCATTATGTTTATATTGGTGATCCT
>extra_probe_1568
ATTCCAGGCAGTGTCTGCTAATGTTAATAGACTTTTAAGTGTGGATTACAACACATGTAACAACCACAATGTTAAATCTTTACAACGCAAGATTTACGATAACTGTTACAGATCTAGTGT
>extra_probe_1569
TGCAAGTTCCCAGGTTTAGAAGCTGCATATGATGATCATGTAGACTATTATTTAGATGTAGACTCACCTTTCTACAAGTTTGTGGACACCTTCTACGTGGCTAAATTCACAGATGGCAAG
>extra_probe_1570
TCTTAAATATGCCATTAGTGCGAAAAACAGAGCCCGCACTGTTGCTGGTGTCTCTATTTTGAGTACTATGACTGGCAGAATGTTTCACCAGAAGTGTTTGAAAAGTATAGCAGCTACTCG
>extra_probe_1571
ATGAAGTACATTTTGTTAATATTCGCGTGCATTATTGCATGCGTTTGTGGTGAACGGTACTGTGCCATGCGAGATGCAACATCCACAAGTTGCATTAATGGCACCGAAAACTCATGTCAA
>extra_probe_1572
ATCTGTGCATTTGCTGTTGATCCTGCTAAAGCTTATGTTGATGCTATTAAATCAGGTGTGAAGCCTCTTACAAATTGTATTAAGATGCTTTCCAATGGATCTGGTAATGGTCAAGCTGTA
>extra_probe_1573
AAAGTGCATGTCCACTAAATTTAAAGTTAAGGATGTTGAATAAATTCCTTAAGAACTAAACTTATTAGTCATTACAGGTCTTGTATGGACATTGTCAAATCTATTGACATATTCGTAGAC
>extra_probe_1574
ATGGTCAAGCTGTAAGTTATACAGTCGATGCCAAAACAAACCAAGATTCATATGGTGGCGCATCTGTGTGTATTTATTGTCGTGCTTATGTTGAACATCCAACCGTAGATGGTTTGTGTC
>extra_probe_1575
TTATTGGTATTGGGATAAACAAAAGAATATTGTCTTTACAGGCAAAGGCTGGAGTGATAAATCTGTTAAAGATAAAATTGCTTATTCAGCTTTTGTGAAGAATGATGAATTTAAGAAGAA
>extra_probe_1576
TGGACTGCGGATGAGGCAATTAGATTCCTAAAAGAATGGAATTTCTCTTTGGGTATCATACTACTTGTAATCACAATCATACTACAGTTCGGTTATACGAGCCGTAGCATGTTTGTTTAT
>extra_probe_1577
CCCATAGCCTCGACACTAAGTAACATCACACTACCAATGCAGGATAACAATACTGATGTGTACTGTATTCGTTCTAACCAATTCTCAGTTTATGTTCCTTCCACTTGCAAAAGTTCTTTA
>extra_probe_1578
TAATGCCACAGCTCCAGGTGGTGAAAAATTGGGTGGTTTATATTTTGATGGTCTGAGCAGTCTATTACCACCCAGAGTAGGTCAGAGGTCTGCTGTTGAGGATCTATTGTTCAATAAGGT
>extra_probe_1579
ACTAATTTATTTAAAGATTGTAGCAAGAGCTATGTTGGCTACCATCCAGCTCATGCTCCTTCGTTTTTAGCAGTGGATGAAAAGTACAAGGTTAATGGTGATTTGGCTGTTTGCCTTGGA
>extra_probe_1580
GACATTGTTAAAACAGATAACGTCATTATGCTCGAACGTTATGTGTCTTTAGCAATAGACGCATACCCACTTACAAAACACCCTAAAACTGCATATCAAAAAGTGTTTTATGCATTGCTA
>extra_probe_1581
ACGTGACCTCAAAGACATCCCAGAGTGGAGGAGAATTCCCAAGGGCGAAAATAGCGTAGCAGCTTGCTTCGGACCCAGAGGAGGCTTCAAAAATTTTGGAGATGCGGAATTTGTCGAAAA
>extra_probe_1582
TGGAAACCGCGCTGGTAATGGAATCCTCAAGAAGACCACTTGGGCTGACCAAACCGAGCGTGGACAAAATAATGGCAATAGAGGCAGAAGGAATCAGCCCAAGCAGACTGCAACTACTCA
>extra_probe_1583
ATTGGGATCGTGTTTACCATCCCAATTGTGTAGAGTGTTTTGATGATAATTGTATAATACATTGTGCCAATTTTAATACATTATTTTCTATGGTACTACCTGAAACATCCTTTGGACCTT
>extra_probe_1584
ATGGGTTGGGTGGTACCAAAGAGTGTGTTGTCACCCAAAGCTCTTGCGCGCTTGGAACCTTATGTTCTTAAGGTGCGCAAGACAGGAGTTAAAGGTGCTTACAGTCGTGGGCACTATAAA
>extra_probe_1585
GAATCTATATCTTATGAAGAACAGGATGCTTTGTTTGCTTTGACAAAGCGTAATGTCCTCCCTACTATGACACAGCTGAATCTTAAGTATGCTATTAGTGGTAAAGAACGTGCTAGAACT
>extra_probe_1586
ACATCTGGTGATGCTAGTACTGCCTACGCCAATTCAGTGTTTAATATTTTTCAGAGTGTTAGTTCTAATGTTCAAAGATTGTTGTCTGTTAATACAGCTGATATAACTATTGGTAGTGTT
>extra_probe_1587
GAGTTTCTGCTGCTTTTCATCAAAATGCTTCCTCTTTGGCTTTACTTTATCGTAATTTAAAATGTAGCTATGTTTTGAATAATATTTCTTTAGCTACTCAGCCATATTTTGATAGTTATC
>extra_probe_1588
TTTTATGAGCCCAAACCTGATCTTATACGTCATGTTGGTGCTGACAAAATCGTTTCTTTCACGTCTAGTGACTTTGAGTTGTCTGATTTTGTCAAAAGTTGTGACGTCTATTTGGACAAA
>extra_probe_1589
TCTGATGGCAAAGGTATTGTGCCAGTTTGCTACAAGAAGAAAGGTGGTGGTTCGGTTTCTATATCTGATGATGTCAAGATTCATACCATAGATCCTGTTTACAGGGTCAAAGTTGAGTAT
>extra_probe_1590
CATTTATGTATGCATTCATCTCTGATAAGGCAGACCTTAAAGTTGTTAAATGGGAATTTGATGGTGGTTCTAACGCTATAGAATTGGAACCACCAAGGAAATTTCTGGTGGATTCTTCTA
>extra_probe_1591
TTGGATGCTGTGTTAATTGAGCCTGTTTTCAAACCAGAGCTTGACTTGGAACCTATCTTTGACTGCCAACCAATTCCAGGCTTTCCTAAGGTTGCTGCCTCAAATGTTGCAGAACTTTGT
>extra_probe_1592
CGGATAAACCTTCCGCTACTACGTTTTTGTTTAGTGTGTATATTGGCGACATTTTAACACAGTATTTTGTGTTACCTTTTATTTGTACTCCAACAGCTGGTAGCACTTTACTGCCGCTCT
>extra_probe_1593
AAATTTACATGGAAGTTGGCTCACCATTCATGGGTAATGGTGAAACTTTCGTAGAAATGGTCAAGGACCCAGTTTTCTTTCATGCTCTTATCACATGTCAATGCGGTAGAAGCGAATGGA
>extra_probe_1594
ACCAAAGAACCTTTTCCTATGGGTTGCTGCCCTATTTGTTCTAAGGTACTCATGCACAGTATTACACAGTTAAAGGGTACTGGTATCTTTTGCCGCGATCCAACTCCGTTGGATGTGGAA
>extra_probe_1595
AAAAGTTGTGTAAGAGTACCATATGAGGTTGGTCCTGCATATGCTACTACTTTTATGCATTTGACTGATCGTTTTAAAGTTAGTAGTGATTTGGCTGTTGCATTACCATCTGTTAATCCT
>extra_probe_1596
TCGTCAGCGTAGGTTACCTTCTACCGGATACCGTCTCACCAATTTTGAGCCATTCAATGTTAGATTGGTGAATGATAGTGTAGAACCTGTTGGTGGTTTGTATGAAATTCAGATCCCTTC
>extra_probe_1597
CACTGTTGGTTACACTTACTATTATTCTTTTGACATTGTGGGTTTGTTGCTTACTGTTGCATCAAGCTTTACAAGTCATTGGTTTATAGGTGCAGCTACCTATAAATTAGTAGTCTACGT
>extra_probe_1598
TGGAACAGACAAATCCGCTATCGCATGGTGAAGGGTCAGCGTAAAGATCTTCCTGAGAGGTGGTTTTTCTACTACTTGGGAACTGGGCCTCATGCTGATGCCAAATTTAAACAGAAATTG
>extra_probe_1599
TGAGATTGTTGAACCTAACACACCTCCTACTTCACGTGTAAATTCACGTAGCAGGAGTCGTGGTAATGGCAACAACAGGTCCAGATCTCCAAGTAACAACAGAGGCAATAACCAGTCCCG
>extra_probe_1600
TGGTTATTCAAGAGTTCGTACAATACGACTCTAGCATCCACTCATACTTTATCACAGATCAAGAAAGTGGTAGTAGTAAGAGTGTTTGCACTGTTATTGATTTGTTGTTAGATGATTTTG
>extra_probe_1601
AGAGTGTGTGCACTGTGATTGATTTGTTGTTGGATGATTTTGTGGCTCTTGTCAAGTCACTCGATTTGAATTGTGTTAGCAAGGTAGTTAATGTAAATGTTGATTTTAAGGATTTTCAGT
>extra_probe_1602
CGCTGCCAAATTCTACCCTCAGATAGCTGAATGCGTTCCATCAGTGTCTAGCATGATCTTCGGTAGTCAATGGTCTGCTGAAGAAGCTGGAGATCAAGTGAAAGTCACGCTCACTCACAC
>extra_probe_1603
AATCAAATAATATTCTATGAAGGCGTTAATTTTTCACCGAGTCATGCGTTTAAATGTACTGTGTCCGGTGATAATGGTATTTGGATTAATAATAAAGGTAAGTTCTATGAGAAAGTCTAT
>extra_probe_1604
AAAAAGATCTTTGGTGATTGCACTCTCCTAGTCGTTATGATTATTGTTACATTGGTTGTTAATAATGTTTCTTACTTTGTGACCCAAAACACGTTCTTTATGATTGTTTATGCCATTGTC
>extra_probe_1605
TTATTAAGTGTCAAAACCCATAAGCAAAGCCCGTAATCTAACCTTCACAATGAAAAGTGATAGTGTTAAGATTATTGCTATTTTGGTTCTAACACCTATATTAGTAGCACTAGTAGTTGG
>control_probe_1
GTGTTGTGTCGAGTTAGATATATAGATGACCATATACGGTGCATCGACGAATGAAGCTAGCCTGGCGGACCATTCGCGAGTGGCTTATATTCGCCAACACGCTCTCCAACTGTATTGGCC
```
